# Dissecting and Tuning Primer Editing by Proofreading Polymerases

**DOI:** 10.1101/2021.05.11.443694

**Authors:** Daryl M. Gohl, Benjamin Auch, Amanda Certano, Brice LeFrançois, Anne Bouevitch, Evgueni Doukhanine, Christina Fragel, Jean Macklaim, Emily Hollister, John Garbe, Kenneth B. Beckman

## Abstract

Proofreading polymerases have 3’ to 5’ exonuclease activity that allows the excision and correction of mis-incorporated bases during DNA replication. In a previous study, we demonstrated that in addition to correcting substitution errors and lowering the error rate of DNA amplification, proofreading polymerases can also edit PCR primers to match template sequences. Primer editing is a feature that can be advantageous in certain experimental contexts, such as amplicon-based microbiome profiling. Here we develop a set of synthetic DNA standards to report on primer editing activity and use these standards to dissect this phenomenon. The primer editing standards allow next-generation sequencing-based enzymological measurements, reveal the extent of editing, and allow the comparison of different polymerases and cycling conditions. We demonstrate that proofreading polymerases edit PCR primers in a concentration-dependent manner, and we examine whether primer editing exhibits any sequence specificity. In addition, we use these standards to show that primer editing is tunable through the incorporation of phosphorothioate linkages. Finally, we demonstrate the ability of primer editing to robustly rescue the drop-out of taxa with 16S rRNA gene-targeting primer mismatches using mock communities and human skin microbiome samples.

## Supplemental File 4 for "Dissecting and Tuning Primer Editing by Proofreading Polymerases": checksums.md5

```
5a7118c14fd1bacc957ddf01e61491b7  VERSION
bcde537ae695a3ffba094e5cf792ccbc  metadata.yaml
b678474e6495c4af369eb2cb8e0e4d7a  data/index.html
dc178f181e2b62f387874a0a9266abb5  data/level-1.csv
4db3c5de935e58e815dbd3ac9e5fdaf1  data/level-1.jsonp
abe216c833793442ccf9230296565702  data/level-2.csv
e7e1345eea9448d538da9017b9da7332  data/level-2.jsonp
59affd8e392398bd15aedc42b908769d  data/level-3.csv
b54caee6e8b4d208bf2eb54c32783ae1  data/level-3.jsonp
447e5a38dabb18c57c9f5f0d83234d5d  data/level-4.csv
14e760ea41189bcd7cf9b2517d6406e3  data/level-4.jsonp
972c7d0f22000c175f6c1c9540915072  data/level-5.csv
35dc449620150733221f53cba6c98cf8  data/level-5.jsonp
e671cb0a769ecfaea41237eb9a87be95  data/level-6.csv
ac563814edad9f3655437a8d054c7b2d  data/level-6.jsonp
8231e0ddfea7526c128c4a596a565264  data/level-7.csv
04824eddd3740e9d4167d98de24ef257  data/level-7.jsonp
0638bbd0fc24383a11d474dadd2cbf52  data/dist/bundle.js
50142b6c2444076623d0819ea6448352  data/dist/d3-license.txt
daa4a96370c888d3a03365173482516e  data/dist/d3-scale-chromatic-license.txt
ecca8f2b8a84749ce6623ef81b19e5ed  data/dist/thenBy-license.txt
84325a539deb7740220d533126eef84e  data/dist/vendor.bundle.js
5c5004d21ce8f17e4b0aa5cee03631f1  data/q2templateassets/css/base-template.css
e3e8b38fed66211f84a6d5ddb8e0f876  data/q2templateassets/css/bootstrap.min.css
be7f3425b44480dcf3aab3408f632f37  data/q2templateassets/css/normalize.css
0893e573eb42bc294a478a3e187fa80b  data/q2templateassets/css/tab-parent.css
f4769f9bdb7466be65088239c12046d1  data/q2templateassets/fonts/glyphicons-halflings-regular.eot
89889688147bd7575d6327160d64e760  data/q2templateassets/fonts/glyphicons-halflings-regular.svg
e18bbf611f2a2e43afc071aa2f4e1512  data/q2templateassets/fonts/glyphicons-halflings-regular.ttf
fa2772327f55d8198301fdb8bcfc8158  data/q2templateassets/fonts/glyphicons-halflings-regular.woff
448c34a56d699c29117adc64c43affeb  data/q2templateassets/fonts/glyphicons-halflings-regular.woff2
91a940675401d7263fd5da9360f20881  data/q2templateassets/img/qiime2-rect-200.png
5869c96cc8f19086aee625d670d741f9  data/q2templateassets/js/bootstrap.min.js
794b5307794fec58b12f1ab690cedee1  data/q2templateassets/js/child.js
d4162c9d7e520a5de05001be6e741899  data/q2templateassets/js/jquery-3.2.0.min.js
bc1efc8406af887ba7ed6fccbe229a81  data/q2templateassets/js/parent.js
5a7118c14fd1bacc957ddf01e61491b7  provenance/VERSION
44d8fd1b941f414e8376153c58433364  provenance/citations.bib
bcde537ae695a3ffba094e5cf792ccbc  provenance/metadata.yaml
b6288da877f6f5e4b531c76d271505ba  provenance/action/action.yaml
7e87f7922223b0cb0c69e6e9373851a7  provenance/action/metadata.tsv
feea9bc4f7035a12723bfa8775a74d59  provenance/artifacts/0a8181a4-300c-4044-9d09-d1ca8a5c518c/VERSION
7e98d309e8f6cda9bcf61ef37065dc2c  provenance/artifacts/0a8181a4-300c-4044-9d09-d1ca8a5c518c/citations.bib
b6ce0624c0b9e6a710bbba6b66ac937e  provenance/artifacts/0a8181a4-300c-4044-9d09-d1ca8a5c518c/metadata.yaml
6ce2a9aea88b9d6044fa4ad94b16c31d  provenance/artifacts/0a8181a4-300c-4044-9d09-d1ca8a5c518c/action/action.yaml
feea9bc4f7035a12723bfa8775a74d59  provenance/artifacts/12eb0510-a384-4386-95a8-16d83bc96536/VERSION
7e98d309e8f6cda9bcf61ef37065dc2c  provenance/artifacts/12eb0510-a384-4386-95a8-16d83bc96536/citations.bib
90398f28bf7728cb560e655d91d7f21f  provenance/artifacts/12eb0510-a384-4386-95a8-16d83bc96536/metadata.yaml
949d55e7abb1c25ef74f3770240b3408  provenance/artifacts/12eb0510-a384-4386-95a8-16d83bc96536/action/action.yaml
feea9bc4f7035a12723bfa8775a74d59  provenance/artifacts/64e1930f-2f7e-494c-8964-11b40c9b6249/VERSION
501e20dfc7a2aaa1d273dcf99f030a38  provenance/artifacts/64e1930f-2f7e-494c-8964-11b40c9b6249/citations.bib
0ca9e66ac429c0e7d444614d688f1124  provenance/artifacts/64e1930f-2f7e-494c-8964-11b40c9b6249/metadata.yaml
05f5461de972552d59f5ca1c7cd00dc3  provenance/artifacts/64e1930f-2f7e-494c-8964-11b40c9b6249/action/action.yaml
5a7118c14fd1bacc957ddf01e61491b7  provenance/artifacts/6640c127-800a-47b7-aad2-424f6a667f83/VERSION
dd314fe0805a227d89c1440de1f09c06  provenance/artifacts/6640c127-800a-47b7-aad2-424f6a667f83/citations.bib
92505f213573c72251d59a5196a67b19  provenance/artifacts/6640c127-800a-47b7-aad2-424f6a667f83/metadata.yaml
6c4d7fb6d83c2f678de732a8b703af1b  provenance/artifacts/6640c127-800a-47b7-aad2-424f6a667f83/action/action.yaml
feea9bc4f7035a12723bfa8775a74d59  provenance/artifacts/9fe69443-f4d8-49d6-9387-f05bd2208639/VERSION
501e20dfc7a2aaa1d273dcf99f030a38  provenance/artifacts/9fe69443-f4d8-49d6-9387-f05bd2208639/citations.bib
028c6de70f0cc6d6faf680f8bb6deaae  provenance/artifacts/9fe69443-f4d8-49d6-9387-f05bd2208639/metadata.yaml
b5754c53e6efbeb7f5665665da3b32ed  provenance/artifacts/9fe69443-f4d8-49d6-9387-f05bd2208639/action/action.yaml
5a7118c14fd1bacc957ddf01e61491b7  provenance/artifacts/d924af2a-1a9a-48a4-85f7-a57d400173d0/VERSION
2c17c5df3fe2eda3215c460f9da37549  provenance/artifacts/d924af2a-1a9a-48a4-85f7-a57d400173d0/citations.bib
4a8465d00ef20e9f389364f2f08ae5dc  provenance/artifacts/d924af2a-1a9a-48a4-85f7-a57d400173d0/metadata.yaml
2f5b6761456b1ad677fd7384dd81e3ff  provenance/artifacts/d924af2a-1a9a-48a4-85f7-a57d400173d0/action/action.yaml
```
