## Supplemental File 4 for "Dissecting and Tuning Primer Editing by Proofreading Polymerases": bundle.js

```
webpackJsonp([0],[function(e,t,n){"use strict";function r(e){return e&&e.__esModule?e:{default:e}}var a=n(1),l=r(a),o=n(6);(0,l.default)({level:0,colorScheme:(0,o.getColorScheme)(),barWidth:(0,o.getBarWidth)()})},function(e,t,n){"use strict";function r(e){return e&&e.__esModule?e:{default:e}}function a(e){var t=d[e.level].data,n=(0,l.select)("body .container-fluid"),r=n.append("div").attr("class","viz row"),a=r.append("div").attr("class","col-lg-12"),o=a.append("div").attr("class","controls row"),u=o.append("div").attr("class","col-lg-12"),f=a.append("div").attr("class","details row");f.append("div").attr("class","col-lg-12");var v=a.append("div").attr("class","plot row"),m=v.append("div").attr("class","bars"),h=m.append("svg"),g=h.append("g");g.append("g").attr("class","x axis"),g.append("g").attr("class","y axis");var y=v.append("div").attr("class","legend");y.append("svg"),g.append("text").attr("id","y-label").attr("text-anchor","middle").style("font","12px sans-serif").text("Relative Frequency"),g.append("text").attr("id","x-label").attr("text-anchor","middle").style("font","12px sans-serif").text("Sample");var x=(0,c.setupData)(d[e.level],h),b=x.sortedKeysReverse,k=x.levels,S=(0,c.sort)(t,[b[0]],["Ascending"],[!1],x),A=(0,s.default)(h,e.colorScheme,S,x,e.barWidth);(0,p.default)(y,A);var P=u.append("div").attr("class","row");(0,i.addDownloadLinks)(P,h,y.select("svg"),e.level+1),(0,i.addTaxaPicker)(P,k,e.level+1),(0,i.addColorPicker)(P,h,y,t,x,e.colorScheme),(0,i.addSortByPicker)(P,h,t,x),(0,i.addWidthSlider)(P,h,t,x,e.barWidth)}Object.defineProperty(t,"__esModule",{value:!0}),t.default=a;var l=n(2),o=n(3),s=r(o),i=n(6),c=n(10),u=n(13),p=r(u)},,function(e,t,n){"use strict";function r(e){return e&&e.__esModule?e:{default:e}}function a(e,t,n,r,a){var s=n.sortMap,d=n.sortedSampleIDs,u=d.length*a,p=600,f={top:20,left:60,right:0,bottom:50},v=r.keys,m=e.select("g");e.property("colorScheme",t);var h=(0,l.scaleBand)().padding(.1).domain(d).range([0,u]),g=(0,l.scaleLinear)().domain([0,1]).range([p,0]).nice(),y=c.availableColorSchemes.find(function(e){return e.name===t}),x=void 0;if("s"===y.type)x=(0,l.scaleSequential)(y.scheme).domain([0,v.length-1]);else if("o"===y.type){for(var b=[],k=[],S=0;S<v.length;S+=1)b.push(y.scheme[S%y.scheme.length]),k.push(S);x=(0,l.scaleOrdinal)(b).domain(k)}var A=(0,l.axisBottom)(),P=(0,l.axisLeft)();A.scale(h).tickFormat(function(e){return s[e]}),P.scale(g).tickFormat((0,l.format)(".0%")),m.attr("transform","translate("+f.left+","+f.top+")");var w=(0,o.setupXAxis)(e,m,u,p,A);(0,o.setupYAxis)(e,m,p,P),(0,i.default)(m,h,g,x,r,s);var O=u+f.left+f.right,R=p+f.top+f.bottom+w;e.attr("width",O).attr("height",R);var _=e.property("stackOrder");return{keys:v,z:x,stackOrder:_,newHeight:R}}Object.defineProperty(t,"__esModule",{value:!0}),t.transitionDur=void 0,t.default=a;var l=n(2),o=n(4),s=n(5),i=r(s),c=n(6);t.transitionDur=500},function(e,t){"use strict";function n(e,t,n,r,l){var o=0;return e.select(".x.axis").attr("transform","translate(0,"+r+")").call(l).selectAll("text").style("text-anchor","end").attr("dx","-.8em").attr("dy","-0.5em").attr("transform",function(){var e=this.getComputedTextLength();return e>o&&(o=e),"rotate(-90)"}),t.select("#x-label").attr("transform","translate("+n/2+","+(r+o+a)+")"),o}function r(e,t,n,r){e.select(".y.axis").call(r),t.select("#y-label").attr("transform","translate(-"+a+","+n/2+")rotate(-90)")}Object.defineProperty(t,"__esModule",{value:!0}),t.setupXAxis=n,t.setupYAxis=r;var a=t.labelOffset=30},function(e,t,n){"use strict";function r(e,t){e.transition().duration(o.transitionDur).style("fill",function(e){return t(e.index)})}function a(e,t,n,a,o,s){var i=(0,l.select)(".details > div");i.selectAll("#details").remove();var c=i.append("p").attr("id","details").html("Hover over the plot to learn more"),d=e.selectAll(".layer").data(o.layers);d.exit().remove();var u=d.enter().append("g").attr("class","layer"),p=d.merge(u).call(r,a).attr("visibility",null).property("taxa",function(e){return e.key}),f=p.selectAll("rect").data(function(e){return e});f.exit().remove();var v=f.enter().append("rect");f.merge(v).attr("x",function(e){return t(e.data[o.first])}).attr("y",function(e){return n(e[1])}).attr("height",function(e){return n(e[0])-n(e[1])}).attr("width",t.bandwidth()).on("mouseover",function(e){var t=s[e.data[o.first]],n=(0,l.select)(this.parentNode).property("taxa"),r=(100*(e[1]-e[0])).toFixed(3)+"%";c.html(t+" | "+n+" | "+r)})}Object.defineProperty(t,"__esModule",{value:!0}),t.default=a;var l=n(2),o=n(1)},function(e,t,n){"use strict";function r(e){return e&&e.__esModule?e:{default:e}}function a(e){if(e&&e.__esModule)return e;var t={};if(null!=e)for(var n in e)Object.prototype.hasOwnProperty.call(e,n)&&(t[n]=e[n]);return t.default=e,t}function l(){var e=R,t=(0,h.select)("#barWidthSlider").node();return null!==t&&void 0!==t&&(e=t.value),e}function o(){var e=O[0].name,t=(0,h.select)("#colorPickerSelect").node();return null!==t&&void 0!==t&&(e=t.value),e}function s(e,t,n,r){var a=e.selectAll(".xCtrl").nodes().map(function(e){return e.options[e.selectedIndex].value}),l=e.selectAll(".xOrder").nodes().map(function(e){return e.options[e.selectedIndex].value}),o=e.selectAll(".xLabel").nodes().map(function(e){return"hidden"!==e.type&&e.checked});return(0,A.sort)(n,a,l,o,r)}function i(e,t,n,r){var a=s(e,t,n,r);(0,S.default)(t,t.property("colorScheme"),a,r,l())}function c(e,t,n,r){var a=e.append("div").attr("class","row"),l=a.append("div").attr("class","col-xs-7 col-md-4"),o=a.append("div").attr("class","col-xs-4 col-md-4"),s=a.append("div").attr("class","col-xs-1 col-md-4"),c=l.append("select").attr("class","xCtrl form-control").on("change",function(){s.select("label").remove();var a=(0,h.select)(this).node(),l=a.options[a.selectedIndex].value,o=r.metaData.indexOf(l)>-1;s.append("label").text(function(){return o?"Relabel X? ":""}).append("input").attr("class","xLabel").attr("type",function(){return o?"checkbox":"hidden"}).property("checked",!0).on("change",function(){i(e,t,n,r)}),i(e,t,n,r)}),d=["Ascending","Descending"];return o.append("select").attr("class","xOrder form-control").on("change",function(){i(e,t,n,r)}).selectAll("option").data(d).enter().append("option").attr("value",function(e){return e}).text(function(e){return e}),e.selectAll(".row").size()>1&&s.append("a").on("click",function(){a.remove(),i(e,t,n,r)}).append("span").attr("class","glyphicon glyphicon-minus-sign text-danger").attr("style","padding-top: 8px; margin-left: -10px; cursor: pointer; cursor: hand;"),c}function d(e,t,n,r){var a=[{label:"Sample Metadata",keys:t},{label:"Taxonomic Abundance",keys:n}],l=e.selectAll("optgroup").data(a);l.exit().remove();var o=l.enter().append("optgroup"),s=l.merge(o).attr("label",function(e){return e.label}),i=s.selectAll("option").data(function(e){return e.keys});i.exit().remove();var c=i.enter().append("option");return i.merge(c).attr("value",function(e){return e}).property("selected",function(e){return e===r}).text(function(e){return e})}function u(e,t,n){var r=e.append("div").attr("class","col-lg-2 form-group taxaPicker");return r.append("label").text("Taxonomic Level"),r.append("select").attr("class","form-control").on("change",function(){var e=l(),t=o(),n=(0,h.select)(".container-fluid");n.select(".viz.row").remove(),(0,b.default)({level:this.selectedIndex,colorScheme:t,barWidth:e})}).selectAll("option").data(t).enter().append("option").attr("value",function(e){return e}).text(function(e){return"Level "+e}).property("selected",function(e){return e===n}),r}function p(e,t,n,r,a){var o=e.append("div").attr("class","col-lg-2 form-group widthSlider");return o.append("label").text("Bar Width"),o.append("input").attr("type","range").attr("id","barWidthSlider").attr("min","10").attr("max","80").attr("value",a).attr("class","form-control").style("padding","0px").on("input",function(){var a=s(e,t,n,r);(0,S.default)(t,t.property("colorScheme"),a,r,l())}),o}function f(e,t,n,r,a,o){var i=e.append("div").attr("class","col-lg-2 form-group colorPicker");i.append("label").text("Color Palette"),i.append("a").attr("style","padding-left: 5px;").attr("href","https://github.com/d3/d3-scale-chromatic#api-reference").attr("title","Click here for more information on the color schemes.").attr("target","_blank").attr("rel","noopener noreferrer").append("span").attr("class","glyphicon glyphicon-info-sign");var c=i.append("select").attr("class","form-control").attr("id","colorPickerSelect").on("change",function(){var o=this.options[this.selectedIndex].value,i=s(e,t,r,a),c=(0,S.default)(t,o,i,a,l());(0,w.default)(n,c)}),d=O.filter(function(e){return"o"===e.type}),u=O.filter(function(e){return"s"===e.type}),p=[{label:"Discrete",keys:d},{label:"Continuous",keys:u}],f=c.selectAll("optgroup").data(p);f.exit().remove();var v=f.enter().append("optgroup"),m=f.merge(v).attr("label",function(e){return e.label}),h=m.selectAll("option").data(function(e){return e.keys});h.exit().remove();var g=h.enter().append("option");return h.merge(g).attr("value",function(e){return e.name}).text(function(e){return e.name}),c.property("value",o),i}function v(e,t,n,r){var a=r.metaData,l=r.sortedKeysReverse,o=e.append("div").attr("class","col-lg-5 form-group sortByPicker");o.append("label").text("Sort Samples By"),o.append("a").on("click",function(){var e=o.selectAll(".xCtrl");if(e.size()!==a.length+l.length+1){var s=c(o,t,n,r);d(s,a,l,l[0])}}).append("span").attr("class","glyphicon glyphicon-plus-sign").attr("style","padding-left: 5px; cursor: pointer; cursor: hand;");var s=c(o,t,n,r);return d(s,a,l,l[0]),o}function m(e,t,n,r){function a(e,t){return function(){var n=new XMLSerializer,a=n.serializeToString(e.node());a='<?xml version="1.0" standalone="no"?>\r\n'+a;var l="data:image/svg+xml;charset=utf-8,"+encodeURIComponent(a),o=document.createElement("a");o.setAttribute("href",l),o.setAttribute("download","level-"+r+"-"+t+".svg"),document.body.appendChild(o),o.click(),document.body.removeChild(o)}}var l=e.append("div").attr("class","col-lg-3");l.append("label").html("Download");var o=l.append("div").append("span").attr("class","btn-group");o.append("a").text("SVG (bars)").attr("class","btn btn-default").on("click",a(t,"bars")),o.append("a").text("SVG (legend)").attr("class","btn btn-default").on("click",a(n,"legend")),o.append("a").text("CSV").attr("href","level-"+r+".csv").attr("class","btn btn-default")}Object.defineProperty(t,"__esModule",{value:!0}),t.defaultBarWidth=t.availableColorSchemes=void 0,t.getBarWidth=l,t.getColorScheme=o,t.addTaxaPicker=u,t.addWidthSlider=p,t.addColorPicker=f,t.addSortByPicker=v,t.addDownloadLinks=m;var h=n(2),g=n(7),y=a(g),x=n(1),b=r(x),k=n(3),S=r(k),A=n(10),P=n(13),w=r(P),O=t.availableColorSchemes=[{name:"schemeAccent",scheme:y.schemeAccent,type:"o"},{name:"schemeDark2",scheme:y.schemeDark2,type:"o"},{name:"schemePaired",scheme:y.schemePaired,type:"o"},{name:"schemePastel1",scheme:y.schemePastel1,type:"o"},{name:"schemePastel2",scheme:y.schemePastel2,type:"o"},{name:"schemeSet1",scheme:y.schemeSet1,type:"o"},{name:"schemeSet2",scheme:y.schemeSet2,type:"o"},{name:"schemeSet3",scheme:y.schemeSet3,type:"o"},{name:"PRGn",scheme:y.interpolatePRGn,type:"s"},{name:"BrBG",scheme:y.interpolateBrBG,type:"s"},{name:"PiYG",scheme:y.interpolatePiYG,type:"s"},{name:"PuOr",scheme:y.interpolatePuOr,type:"s"},{name:"RdBu",scheme:y.interpolateRdBu,type:"s"},{name:"RdGy",scheme:y.interpolateRdGy,type:"s"},{name:"RdYlBu",scheme:y.interpolateRdYlBu,type:"s"},{name:"RdYlGn",scheme:y.interpolateRdYlGn,type:"s"},{name:"Spectral",scheme:y.interpolateSpectral,type:"s"}],R=t.defaultBarWidth=10},,,,function(e,t,n){"use strict";function r(e){return e&&e.__esModule?e:{default:e}}function a(e,t,n){var r=e[n],a=t[n];return r===a?(0,g.ascending)(e.position,t.position):(0,x.default)({direction:"asc"})(r,a)}function l(e,t,n){return(0,x.default)({direction:"asc"})(e[n],t[n])}function o(e,t,n){var r=e[n],a=t[n];return r===a?(0,g.descending)(e.position,t.position):(0,x.default)({direction:"desc"})(r,a)}function s(e,t,n){return(0,x.default)({direction:"desc"})(e[n],t[n])}function i(e,t,n){var r=e[n]/e.total,a=t[n]/t.total;return{aRel:r,bRel:a}}function c(e,t,n){var r=i(e,t,n),a=r.aRel,l=r.bRel;return a===l?(0,g.ascending)(e.position,t.position):(0,g.ascending)(a,l)}function u(e,t,n){var r=i(e,t,n),a=r.aRel,l=r.bRel;return(0,g.ascending)(a,l)}function p(e,t,n){var r=i(e,t,n),a=r.aRel,l=r.bRel;return a===l?(0,g.descending)(e.position,t.position):(0,g.descending)(a,l)}function f(e,t,n){var r=i(e,t,n),a=r.aRel,l=r.bRel;return(0,g.descending)(a,l)}function v(e,t){for(var n=0;n<e.length;n+=1){for(var r=e[n],a=0,l=0;l<t.length;l+=1)a+=r[t[l]];r.total=a,r.position=n}}function m(e,t,n,r,i){var d=(0,k.default)(function(){return 0}),v=void 0;t.forEach(function(e,r){var m=r===t.length-1,h=n[r],g=i.metaData.indexOf(e)>-1,y=void 0;m&&"Ascending"===h?y=g?a:c:m&&"Descending"===h?y=g?o:p:m||"Ascending"!==h?m||"Descending"!==h||(y=g?s:f):y=g?l:u,v=function(t,n){return y(t,n,e)},d=d.thenBy(v)});var m={},h=e.sort(d).map(function(e){var n=e[i.first],a=[];return t.forEach(function(t,n){r[n]&&a.push(e[t])}),m[n]=0===a.length?n:a.join("; "),n});return{sortedSampleIDs:h,sortMap:m}}function h(e,t){var n=e.data,r=e.taxaKeys,a=JSON.parse(JSON.stringify(n.columns)),l=void 0,o=void 0,s=a.filter(function(e){return r.indexOf(e)<0}),i=a.splice(0,1)[0];t.property("firstTaxa",i);var c=(0,g.stack)().keys(r).order(function(e){var n=(0,g.stackOrderAscending)(e);return l=new Array(n.length),n.forEach(function(e,t){l[t]=r[e]}),o=l.slice().reverse(),t.property("stackOrder",n),n}).offset(g.stackOffsetExpand),u=c(n);v(n,r);var p=d.map(function(e){return e.level});return{keys:r,columns:a,metaData:s,sortedKeys:l,sortedKeysReverse:o,first:i,layers:u,levels:p}}Object.defineProperty(t,"__esModule",{value:!0}),t.sort=m,t.setupData=h;var g=n(2),y=n(11),x=r(y),b=n(12),k=r(b)},,,function(e,t,n){"use strict";function r(e,t,n){e.transition().duration(o.transitionDur).style("fill",function(e){return t(n.indexOf(e))})}function a(e,t){var n=t.keys,a=t.z,o=t.stackOrder,s=t.newHeight,i=e.select("svg");i.selectAll(".legend").remove();var c=i.selectAll(".legend").data(o),d=c.enter().append("g").attr("class","legend").attr("id",function(e){return"id"+e}).style("font","10px sans-serif"),u=c.merge(d).attr("transform",function(e,t){return"translate(0,"+20*(n.length-t-1)+")"});d.append("rect").attr("width",18).attr("height",18),u.selectAll("rect").attr("x",0).call(r,a,o).on("mouseover",function(){(0,l.select)(this).style("cursor","pointer")}).on("click",function(e){var t=(0,l.select)("#id"+e),r=t.select("rect"),a=r.classed("selected");r.classed("selected",!a).style("stroke",function(){return a?null:"black"}).style("stroke-width",function(){return a?null:2});var o=(0,l.selectAll)(".legend .selected").nodes().map(function(e){return n[(0,l.select)(e).datum()]});(0,l.selectAll)(".layer").attr("visibility",function(e){return 0===o.length?null:o.indexOf(e.key.trim())>-1?null:"hidden"})}),d.append("text").attr("y",9).attr("dy",".35em").attr("text-anchor","start"),u=u.selectAll("text").attr("x",24).text(function(e){return n[e]});var p=0;u.each(function(){var e=this.getComputedTextLength();e>p&&(p=e)});var f=(0,l.select)(".bars").node().getBoundingClientRect(),v=f.width;e.attr("style","max-height: "+(s+10)+"px; max-width: "+100*(1-v/window.innerWidth)+"%"),i.attr("width",p+24).attr("height",20*(n.length+1))}Object.defineProperty(t,"__esModule",{value:!0}),t.default=a;var l=n(2),o=n(1)}]);
```
