## Supplemental File 4 for "Dissecting and Tuning Primer Editing by Proofreading Polymerases": d3-scale-chromatic-license.txt

```
Copyright 2010-2016 Mike Bostock
All rights reserved.

Redistribution and use in source and binary forms, with or without modification,
are permitted provided that the following conditions are met:

* Redistributions of source code must retain the above copyright notice, this
  list of conditions and the following disclaimer.

* Redistributions in binary form must reproduce the above copyright notice,
  this list of conditions and the following disclaimer in the documentation
  and/or other materials provided with the distribution.

* Neither the name of the author nor the names of contributors may be used to
  endorse or promote products derived from this software without specific prior
  written permission.

THIS SOFTWARE IS PROVIDED BY THE COPYRIGHT HOLDERS AND CONTRIBUTORS "AS IS" AND
ANY EXPRESS OR IMPLIED WARRANTIES, INCLUDING, BUT NOT LIMITED TO, THE IMPLIED
WARRANTIES OF MERCHANTABILITY AND FITNESS FOR A PARTICULAR PURPOSE ARE
DISCLAIMED. IN NO EVENT SHALL THE COPYRIGHT OWNER OR CONTRIBUTORS BE LIABLE FOR
ANY DIRECT, INDIRECT, INCIDENTAL, SPECIAL, EXEMPLARY, OR CONSEQUENTIAL DAMAGES
(INCLUDING, BUT NOT LIMITED TO, PROCUREMENT OF SUBSTITUTE GOODS OR SERVICES;
LOSS OF USE, DATA, OR PROFITS; OR BUSINESS INTERRUPTION) HOWEVER CAUSED AND ON
ANY THEORY OF LIABILITY, WHETHER IN CONTRACT, STRICT LIABILITY, OR TORT
(INCLUDING NEGLIGENCE OR OTHERWISE) ARISING IN ANY WAY OUT OF THE USE OF THIS
SOFTWARE, EVEN IF ADVISED OF THE POSSIBILITY OF SUCH DAMAGE.

Apache-Style Software License for ColorBrewer software and ColorBrewer Color
Schemes

Copyright (c) 2002 Cynthia Brewer, Mark Harrower, and The Pennsylvania State
University.

Licensed under the Apache License, Version 2.0 (the "License"); you may not use
this file except in compliance with the License.  You may obtain a copy of the
License at

http://www.apache.org/licenses/LICENSE-2.0

Unless required by applicable law or agreed to in writing, software distributed
under the License is distributed on an "AS IS" BASIS, WITHOUT WARRANTIES OR
CONDITIONS OF ANY KIND, either express or implied. See the License for the
specific language governing permissions and limitations under the License.
```
