## Supplemental File 4 for "Dissecting and Tuning Primer Editing by Proofreading Polymerases": level-1.jsonp

```
load_data(1,["D_0__Archaea", "D_0__Bacteria", "D_0__Eukaryota", "Unassigned"],["index", "D_0__Archaea", "D_0__Bacteria", "D_0__Eukaryota", "Unassigned", "BM_16S", "Sample_Type", "Sample_Source", "16S_Region", "Polymerase", "Donor"],[{"index":"A1.P.189.V1V3.QT","D_0__Archaea":0.0,"D_0__Bacteria":12108.0,"D_0__Eukaryota":0.0,"Unassigned":0.0,"BM_16S":14828.0,"Sample_Type":"skin","Sample_Source":"Forearm","16S_Region":"V1V3","Polymerase":"Qiagen_Taq","Donor":"A1"},{"index":"A10.P.189.V1V3","D_0__Archaea":38.0,"D_0__Bacteria":22604.0,"D_0__Eukaryota":6.0,"Unassigned":292.0,"BM_16S":8965.0,"Sample_Type":"Skin","Sample_Source":"Forearm","16S_Region":"V1V3","Polymerase":"KAPA","Donor":"A10"},{"index":"A2.P.189.V1V3.QT","D_0__Archaea":0.0,"D_0__Bacteria":11832.0,"D_0__Eukaryota":0.0,"Unassigned":0.0,"BM_16S":62290.0,"Sample_Type":"skin","Sample_Source":"Forearm","16S_Region":"V1V3","Polymerase":"Qiagen_Taq","Donor":"A2"},{"index":"A3.P.189.V1V3.QT","D_0__Archaea":0.0,"D_0__Bacteria":14306.0,"D_0__Eukaryota":0.0,"Unassigned":0.0,"BM_16S":10201.0,"Sample_Type":"skin","Sample_Source":"Forearm","16S_Region":"V1V3","Polymerase":"Qiagen_Taq","Donor":"A3"},{"index":"A4.P.189.V1V3.QT","D_0__Archaea":0.0,"D_0__Bacteria":14768.0,"D_0__Eukaryota":0.0,"Unassigned":0.0,"BM_16S":18949.0,"Sample_Type":"skin","Sample_Source":"Forearm","16S_Region":"V1V3","Polymerase":"Qiagen_Taq","Donor":"A4"},{"index":"A5.P.189.V1V3","D_0__Archaea":29.0,"D_0__Bacteria":20353.0,"D_0__Eukaryota":0.0,"Unassigned":148.0,"BM_16S":10692.0,"Sample_Type":"Skin","Sample_Source":"Forearm","16S_Region":"V1V3","Polymerase":"KAPA","Donor":"A5"},{"index":"A5.P.189.V1V3.QT","D_0__Archaea":0.0,"D_0__Bacteria":16302.0,"D_0__Eukaryota":0.0,"Unassigned":0.0,"BM_16S":10692.0,"Sample_Type":"skin","Sample_Source":"Forearm","16S_Region":"V1V3","Polymerase":"Qiagen_Taq","Donor":"A5"},{"index":"A6.P.189.V1V3","D_0__Archaea":43.0,"D_0__Bacteria":14816.0,"D_0__Eukaryota":32.0,"Unassigned":1217.0,"BM_16S":10674.0,"Sample_Type":"Skin","Sample_Source":"Forearm","16S_Region":"V1V3","Polymerase":"KAPA","Donor":"A6"},{"index":"A6.P.189.V1V3.QT","D_0__Archaea":0.0,"D_0__Bacteria":30.0,"D_0__Eukaryota":0.0,"Unassigned":0.0,"BM_16S":10674.0,"Sample_Type":"skin","Sample_Source":"Forearm","16S_Region":"V1V3","Polymerase":"Qiagen_Taq","Donor":"A6"},{"index":"A7.P.189.V1V3","D_0__Archaea":7.0,"D_0__Bacteria":16681.0,"D_0__Eukaryota":0.0,"Unassigned":249.0,"BM_16S":12960.0,"Sample_Type":"Skin","Sample_Source":"Forearm","16S_Region":"V1V3","Polymerase":"KAPA","Donor":"A7"},{"index":"A8.P.189.V1V3","D_0__Archaea":24.0,"D_0__Bacteria":18894.0,"D_0__Eukaryota":2.0,"Unassigned":265.0,"BM_16S":5412.0,"Sample_Type":"Skin","Sample_Source":"Forearm","16S_Region":"V1V3","Polymerase":"KAPA","Donor":"A8"},{"index":"A9.P.189.V1V3","D_0__Archaea":0.0,"D_0__Bacteria":20695.0,"D_0__Eukaryota":23.0,"Unassigned":849.0,"BM_16S":5992.0,"Sample_Type":"Skin","Sample_Source":"Forearm","16S_Region":"V1V3","Polymerase":"KAPA","Donor":"A9"},{"index":"ATCC.mock.MSA2005.V1V3","D_0__Archaea":0.0,"D_0__Bacteria":14800.0,"D_0__Eukaryota":0.0,"Unassigned":1047.0,"BM_16S":18590992.0,"Sample_Type":"mock","Sample_Source":"ATCC","16S_Region":"V1V3","Polymerase":"KAPA","Donor":"ATCC"},{"index":"ATCC.mock.MSA2005.V1V3.QT","D_0__Archaea":0.0,"D_0__Bacteria":16040.0,"D_0__Eukaryota":0.0,"Unassigned":8.0,"BM_16S":18590992.0,"Sample_Type":"mock","Sample_Source":"ATCC","16S_Region":"V1V3","Polymerase":"Qiagen_Taq","Donor":"ATCC"},{"index":"B1.P.189.V1V3","D_0__Archaea":66.0,"D_0__Bacteria":12086.0,"D_0__Eukaryota":17.0,"Unassigned":1732.0,"BM_16S":12977.0,"Sample_Type":"Skin","Sample_Source":"Forehead","16S_Region":"V1V3","Polymerase":"KAPA","Donor":"B1"},{"index":"B1.P.189.V1V3.QT","D_0__Archaea":0.0,"D_0__Bacteria":83.0,"D_0__Eukaryota":0.0,"Unassigned":0.0,"BM_16S":12977.0,"Sample_Type":"skin","Sample_Source":"Forehead","16S_Region":"V1V3","Polymerase":"Qiagen_Taq","Donor":"B1"},{"index":"B10.P.189.V1V3","D_0__Archaea":10.0,"D_0__Bacteria":17795.0,"D_0__Eukaryota":0.0,"Unassigned":282.0,"BM_16S":30363.0,"Sample_Type":"Skin","Sample_Source":"Forehead","16S_Region":"V1V3","Polymerase":"KAPA","Donor":"B10"},{"index":"B10.P.189.V1V3.QT","D_0__Archaea":0.0,"D_0__Bacteria":15633.0,"D_0__Eukaryota":0.0,"Unassigned":0.0,"BM_16S":30363.0,"Sample_Type":"skin","Sample_Source":"Forehead","16S_Region":"V1V3","Polymerase":"Qiagen_Taq","Donor":"B10"},{"index":"B2.P.189.V1V3","D_0__Archaea":71.0,"D_0__Bacteria":17786.0,"D_0__Eukaryota":35.0,"Unassigned":1803.0,"BM_16S":8932.0,"Sample_Type":"Skin","Sample_Source":"Forehead","16S_Region":"V1V3","Polymerase":"KAPA","Donor":"B2"},{"index":"B2.P.189.V1V3.QT","D_0__Archaea":0.0,"D_0__Bacteria":743.0,"D_0__Eukaryota":0.0,"Unassigned":0.0,"BM_16S":8932.0,"Sample_Type":"skin","Sample_Source":"Forehead","16S_Region":"V1V3","Polymerase":"Qiagen_Taq","Donor":"B2"},{"index":"B3.P.189.V1V3","D_0__Archaea":0.0,"D_0__Bacteria":21637.0,"D_0__Eukaryota":0.0,"Unassigned":75.0,"BM_16S":9543.0,"Sample_Type":"Skin","Sample_Source":"Forehead","16S_Region":"V1V3","Polymerase":"KAPA","Donor":"B3"},{"index":"B3.P.189.V1V3.QT","D_0__Archaea":0.0,"D_0__Bacteria":15788.0,"D_0__Eukaryota":0.0,"Unassigned":0.0,"BM_16S":9543.0,"Sample_Type":"skin","Sample_Source":"Forehead","16S_Region":"V1V3","Polymerase":"Qiagen_Taq","Donor":"B3"},{"index":"B4.P.189.V1V3","D_0__Archaea":6.0,"D_0__Bacteria":12724.0,"D_0__Eukaryota":19.0,"Unassigned":2168.0,"BM_16S":77553.0,"Sample_Type":"Skin","Sample_Source":"Forehead","16S_Region":"V1V3","Polymerase":"KAPA","Donor":"B4"},{"index":"B4.P.189.V1V3.QT","D_0__Archaea":0.0,"D_0__Bacteria":20170.0,"D_0__Eukaryota":0.0,"Unassigned":0.0,"BM_16S":77553.0,"Sample_Type":"skin","Sample_Source":"Forehead","16S_Region":"V1V3","Polymerase":"Qiagen_Taq","Donor":"B4"},{"index":"B5.P.189.V1V3","D_0__Archaea":0.0,"D_0__Bacteria":16375.0,"D_0__Eukaryota":0.0,"Unassigned":254.0,"BM_16S":7820.0,"Sample_Type":"Skin","Sample_Source":"Forehead","16S_Region":"V1V3","Polymerase":"KAPA","Donor":"B5"},{"index":"B5.P.189.V1V3.QT","D_0__Archaea":0.0,"D_0__Bacteria":13397.0,"D_0__Eukaryota":0.0,"Unassigned":0.0,"BM_16S":7820.0,"Sample_Type":"skin","Sample_Source":"Forehead","16S_Region":"V1V3","Polymerase":"Qiagen_Taq","Donor":"B5"},{"index":"B6.P.189.V1V3","D_0__Archaea":37.0,"D_0__Bacteria":11982.0,"D_0__Eukaryota":32.0,"Unassigned":2583.0,"BM_16S":21435.0,"Sample_Type":"Skin","Sample_Source":"Forehead","16S_Region":"V1V3","Polymerase":"KAPA","Donor":"B6"},{"index":"B6.P.189.V1V3.QT","D_0__Archaea":0.0,"D_0__Bacteria":19804.0,"D_0__Eukaryota":0.0,"Unassigned":0.0,"BM_16S":21435.0,"Sample_Type":"skin","Sample_Source":"Forehead","16S_Region":"V1V3","Polymerase":"Qiagen_Taq","Donor":"B6"},{"index":"B7.P.189.V1V3","D_0__Archaea":47.0,"D_0__Bacteria":11563.0,"D_0__Eukaryota":11.0,"Unassigned":1573.0,"BM_16S":145485.0,"Sample_Type":"Skin","Sample_Source":"Forehead","16S_Region":"V1V3","Polymerase":"KAPA","Donor":"B7"},{"index":"B7.P.189.V1V3.QT","D_0__Archaea":0.0,"D_0__Bacteria":13949.0,"D_0__Eukaryota":0.0,"Unassigned":0.0,"BM_16S":145485.0,"Sample_Type":"skin","Sample_Source":"Forehead","16S_Region":"V1V3","Polymerase":"Qiagen_Taq","Donor":"B7"},{"index":"B8.P.189.V1V3","D_0__Archaea":26.0,"D_0__Bacteria":16031.0,"D_0__Eukaryota":15.0,"Unassigned":1824.0,"BM_16S":24865.0,"Sample_Type":"Skin","Sample_Source":"Forehead","16S_Region":"V1V3","Polymerase":"KAPA","Donor":"B8"},{"index":"B8.P.189.V1V3.QT","D_0__Archaea":0.0,"D_0__Bacteria":22439.0,"D_0__Eukaryota":0.0,"Unassigned":4.0,"BM_16S":24865.0,"Sample_Type":"skin","Sample_Source":"Forehead","16S_Region":"V1V3","Polymerase":"Qiagen_Taq","Donor":"B8"},{"index":"B9.P.189.V1V3","D_0__Archaea":25.0,"D_0__Bacteria":19056.0,"D_0__Eukaryota":29.0,"Unassigned":749.0,"BM_16S":2548.0,"Sample_Type":"Skin","Sample_Source":"Forehead","16S_Region":"V1V3","Polymerase":"KAPA","Donor":"B9"},{"index":"B9.P.189.V1V3.QT","D_0__Archaea":0.0,"D_0__Bacteria":17873.0,"D_0__Eukaryota":0.0,"Unassigned":0.0,"BM_16S":2548.0,"Sample_Type":"skin","Sample_Source":"Forehead","16S_Region":"V1V3","Polymerase":"Qiagen_Taq","Donor":"B9"},{"index":"BM.negative.V1V3","D_0__Archaea":0.0,"D_0__Bacteria":3366.0,"D_0__Eukaryota":0.0,"Unassigned":75.0,"BM_16S":0.0,"Sample_Type":"negative_control","Sample_Source":"negative_control","16S_Region":"V1V3","Polymerase":"NA","Donor":"negative_control"},{"index":"D1.armpit.V1V3","D_0__Archaea":0.0,"D_0__Bacteria":22206.0,"D_0__Eukaryota":0.0,"Unassigned":15.0,"BM_16S":691486.0,"Sample_Type":"skin","Sample_Source":"Armpit","16S_Region":"V1V3","Polymerase":"KAPA","Donor":"D1"},{"index":"D1.armpit.V1V3.QT","D_0__Archaea":0.0,"D_0__Bacteria":21405.0,"D_0__Eukaryota":0.0,"Unassigned":0.0,"BM_16S":691486.0,"Sample_Type":"skin","Sample_Source":"Armpit","16S_Region":"V1V3","Polymerase":"Qiagen_Taq","Donor":"D1"},{"index":"D1.Face.V1V3","D_0__Archaea":236.0,"D_0__Bacteria":12000.0,"D_0__Eukaryota":187.0,"Unassigned":3377.0,"BM_16S":41640.0,"Sample_Type":"skin","Sample_Source":"Face","16S_Region":"V1V3","Polymerase":"KAPA","Donor":"D1"},{"index":"D1.Face.V1V3.QT","D_0__Archaea":0.0,"D_0__Bacteria":16483.0,"D_0__Eukaryota":0.0,"Unassigned":6.0,"BM_16S":41640.0,"Sample_Type":"skin","Sample_Source":"Face","16S_Region":"V1V3","Polymerase":"Qiagen_Taq","Donor":"D1"},{"index":"D1.Forearm.V1V3","D_0__Archaea":89.0,"D_0__Bacteria":19775.0,"D_0__Eukaryota":105.0,"Unassigned":1738.0,"BM_16S":3739.0,"Sample_Type":"skin","Sample_Source":"Forearm","16S_Region":"V1V3","Polymerase":"KAPA","Donor":"D1"},{"index":"D1.Forearm.V1V3.QT","D_0__Archaea":0.0,"D_0__Bacteria":15197.0,"D_0__Eukaryota":0.0,"Unassigned":3.0,"BM_16S":3739.0,"Sample_Type":"skin","Sample_Source":"Forearm","16S_Region":"V1V3","Polymerase":"Qiagen_Taq","Donor":"D1"},{"index":"D1.scalp.V1V3","D_0__Archaea":215.0,"D_0__Bacteria":13404.0,"D_0__Eukaryota":76.0,"Unassigned":3099.0,"BM_16S":12131.0,"Sample_Type":"skin","Sample_Source":"Scalp","16S_Region":"V1V3","Polymerase":"KAPA","Donor":"D1"},{"index":"D1.scalp.V1V3.QT","D_0__Archaea":0.0,"D_0__Bacteria":17217.0,"D_0__Eukaryota":0.0,"Unassigned":16.0,"BM_16S":12131.0,"Sample_Type":"skin","Sample_Source":"Scalp","16S_Region":"V1V3","Polymerase":"Qiagen_Taq","Donor":"D1"},{"index":"D1.toeweb.V1V3","D_0__Archaea":0.0,"D_0__Bacteria":20044.0,"D_0__Eukaryota":0.0,"Unassigned":246.0,"BM_16S":60927.0,"Sample_Type":"skin","Sample_Source":"Toe_web","16S_Region":"V1V3","Polymerase":"KAPA","Donor":"D1"},{"index":"D2.armpit.V1V3","D_0__Archaea":38.0,"D_0__Bacteria":15102.0,"D_0__Eukaryota":20.0,"Unassigned":916.0,"BM_16S":22176.0,"Sample_Type":"skin","Sample_Source":"Armpit","16S_Region":"V1V3","Polymerase":"KAPA","Donor":"D2"},{"index":"D2.armpit.V1V3.QT","D_0__Archaea":0.0,"D_0__Bacteria":13092.0,"D_0__Eukaryota":0.0,"Unassigned":0.0,"BM_16S":22176.0,"Sample_Type":"skin","Sample_Source":"Armpit","16S_Region":"V1V3","Polymerase":"Qiagen_Taq","Donor":"D2"},{"index":"D2.Face.V1V3","D_0__Archaea":185.0,"D_0__Bacteria":11480.0,"D_0__Eukaryota":149.0,"Unassigned":3308.0,"BM_16S":64756.0,"Sample_Type":"skin","Sample_Source":"Face","16S_Region":"V1V3","Polymerase":"KAPA","Donor":"D2"},{"index":"D2.Face.V1V3.QT","D_0__Archaea":0.0,"D_0__Bacteria":23081.0,"D_0__Eukaryota":0.0,"Unassigned":0.0,"BM_16S":64756.0,"Sample_Type":"skin","Sample_Source":"Face","16S_Region":"V1V3","Polymerase":"Qiagen_Taq","Donor":"D2"},{"index":"D2.Forearm.V1V3","D_0__Archaea":21.0,"D_0__Bacteria":15015.0,"D_0__Eukaryota":14.0,"Unassigned":869.0,"BM_16S":9853.0,"Sample_Type":"skin","Sample_Source":"Forearm","16S_Region":"V1V3","Polymerase":"KAPA","Donor":"D2"},{"index":"D2.Forearm.V1V3.QT","D_0__Archaea":0.0,"D_0__Bacteria":11782.0,"D_0__Eukaryota":0.0,"Unassigned":0.0,"BM_16S":9853.0,"Sample_Type":"skin","Sample_Source":"Forearm","16S_Region":"V1V3","Polymerase":"Qiagen_Taq","Donor":"D2"},{"index":"D2.scalp.V1V3","D_0__Archaea":46.0,"D_0__Bacteria":11335.0,"D_0__Eukaryota":41.0,"Unassigned":2131.0,"BM_16S":37641.0,"Sample_Type":"skin","Sample_Source":"Scalp","16S_Region":"V1V3","Polymerase":"KAPA","Donor":"D2"},{"index":"D2.scalp.V1V3.QT","D_0__Archaea":0.0,"D_0__Bacteria":17806.0,"D_0__Eukaryota":0.0,"Unassigned":4.0,"BM_16S":37641.0,"Sample_Type":"skin","Sample_Source":"Scalp","16S_Region":"V1V3","Polymerase":"Qiagen_Taq","Donor":"D2"},{"index":"D2.toeweb.V1V3","D_0__Archaea":0.0,"D_0__Bacteria":17501.0,"D_0__Eukaryota":0.0,"Unassigned":91.0,"BM_16S":409158.0,"Sample_Type":"skin","Sample_Source":"Toe_web","16S_Region":"V1V3","Polymerase":"KAPA","Donor":"D2"},{"index":"D2.toeweb.V1V3.QT","D_0__Archaea":0.0,"D_0__Bacteria":15408.0,"D_0__Eukaryota":0.0,"Unassigned":0.0,"BM_16S":409158.0,"Sample_Type":"skin","Sample_Source":"Toe_web","16S_Region":"V1V3","Polymerase":"Qiagen_Taq","Donor":"D2"},{"index":"D3.armpit.V1V3","D_0__Archaea":49.0,"D_0__Bacteria":15493.0,"D_0__Eukaryota":48.0,"Unassigned":1548.0,"BM_16S":32490.0,"Sample_Type":"skin","Sample_Source":"Armpit","16S_Region":"V1V3","Polymerase":"KAPA","Donor":"D3"},{"index":"D3.armpit.V1V3.QT","D_0__Archaea":0.0,"D_0__Bacteria":19334.0,"D_0__Eukaryota":0.0,"Unassigned":0.0,"BM_16S":32490.0,"Sample_Type":"skin","Sample_Source":"Armpit","16S_Region":"V1V3","Polymerase":"Qiagen_Taq","Donor":"D3"},{"index":"D3.Face.V1V3","D_0__Archaea":152.0,"D_0__Bacteria":11532.0,"D_0__Eukaryota":123.0,"Unassigned":2318.0,"BM_16S":19163.0,"Sample_Type":"skin","Sample_Source":"Face","16S_Region":"V1V3","Polymerase":"KAPA","Donor":"D3"},{"index":"D3.Face.V1V3.QT","D_0__Archaea":0.0,"D_0__Bacteria":18796.0,"D_0__Eukaryota":0.0,"Unassigned":9.0,"BM_16S":19163.0,"Sample_Type":"skin","Sample_Source":"Face","16S_Region":"V1V3","Polymerase":"Qiagen_Taq","Donor":"D3"},{"index":"D3.Forearm.V1V3","D_0__Archaea":9.0,"D_0__Bacteria":25091.0,"D_0__Eukaryota":0.0,"Unassigned":424.0,"BM_16S":0.0,"Sample_Type":"skin","Sample_Source":"Forearm","16S_Region":"V1V3","Polymerase":"KAPA","Donor":"D3"},{"index":"D3.Forearm.V1V3.QT","D_0__Archaea":0.0,"D_0__Bacteria":22150.0,"D_0__Eukaryota":0.0,"Unassigned":0.0,"BM_16S":0.0,"Sample_Type":"skin","Sample_Source":"Forearm","16S_Region":"V1V3","Polymerase":"Qiagen_Taq","Donor":"D3"},{"index":"D3.scalp.V1V3","D_0__Archaea":168.0,"D_0__Bacteria":10016.0,"D_0__Eukaryota":67.0,"Unassigned":4326.0,"BM_16S":12096.0,"Sample_Type":"skin","Sample_Source":"Scalp","16S_Region":"V1V3","Polymerase":"KAPA","Donor":"D3"},{"index":"D3.scalp.V1V3.QT","D_0__Archaea":0.0,"D_0__Bacteria":16986.0,"D_0__Eukaryota":0.0,"Unassigned":10.0,"BM_16S":12096.0,"Sample_Type":"skin","Sample_Source":"Scalp","16S_Region":"V1V3","Polymerase":"Qiagen_Taq","Donor":"D3"},{"index":"D3.toeweb.V1V3","D_0__Archaea":36.0,"D_0__Bacteria":15067.0,"D_0__Eukaryota":18.0,"Unassigned":640.0,"BM_16S":59247.0,"Sample_Type":"skin","Sample_Source":"Toe_web","16S_Region":"V1V3","Polymerase":"KAPA","Donor":"D3"},{"index":"D3.toeweb.V1V3.QT","D_0__Archaea":0.0,"D_0__Bacteria":12654.0,"D_0__Eukaryota":0.0,"Unassigned":0.0,"BM_16S":59247.0,"Sample_Type":"skin","Sample_Source":"Toe_web","16S_Region":"V1V3","Polymerase":"Qiagen_Taq","Donor":"D3"},{"index":"D4.armpit.V1V3","D_0__Archaea":48.0,"D_0__Bacteria":17691.0,"D_0__Eukaryota":4.0,"Unassigned":833.0,"BM_16S":12892.0,"Sample_Type":"skin","Sample_Source":"Armpit","16S_Region":"V1V3","Polymerase":"KAPA","Donor":"D4"},{"index":"D4.armpit.V1V3.QT","D_0__Archaea":0.0,"D_0__Bacteria":21942.0,"D_0__Eukaryota":0.0,"Unassigned":0.0,"BM_16S":12892.0,"Sample_Type":"skin","Sample_Source":"Armpit","16S_Region":"V1V3","Polymerase":"Qiagen_Taq","Donor":"D4"},{"index":"D4.Face.V1V3","D_0__Archaea":160.0,"D_0__Bacteria":10984.0,"D_0__Eukaryota":123.0,"Unassigned":2177.0,"BM_16S":52315.0,"Sample_Type":"skin","Sample_Source":"Face","16S_Region":"V1V3","Polymerase":"KAPA","Donor":"D4"},{"index":"D4.Face.V1V3.QT","D_0__Archaea":0.0,"D_0__Bacteria":17801.0,"D_0__Eukaryota":0.0,"Unassigned":2.0,"BM_16S":52315.0,"Sample_Type":"skin","Sample_Source":"Face","16S_Region":"V1V3","Polymerase":"Qiagen_Taq","Donor":"D4"},{"index":"D4.Forearm.V1V3","D_0__Archaea":0.0,"D_0__Bacteria":12835.0,"D_0__Eukaryota":14.0,"Unassigned":601.0,"BM_16S":29641.0,"Sample_Type":"skin","Sample_Source":"Forearm","16S_Region":"V1V3","Polymerase":"KAPA","Donor":"D4"},{"index":"D4.Forearm.V1V3.QT","D_0__Archaea":0.0,"D_0__Bacteria":6625.0,"D_0__Eukaryota":0.0,"Unassigned":0.0,"BM_16S":29641.0,"Sample_Type":"skin","Sample_Source":"Forearm","16S_Region":"V1V3","Polymerase":"Qiagen_Taq","Donor":"D4"},{"index":"D4.scalp.V1V3","D_0__Archaea":9.0,"D_0__Bacteria":14790.0,"D_0__Eukaryota":9.0,"Unassigned":993.0,"BM_16S":4910.0,"Sample_Type":"skin","Sample_Source":"Scalp","16S_Region":"V1V3","Polymerase":"KAPA","Donor":"D4"},{"index":"D4.scalp.V1V3.QT","D_0__Archaea":0.0,"D_0__Bacteria":13747.0,"D_0__Eukaryota":0.0,"Unassigned":0.0,"BM_16S":4910.0,"Sample_Type":"skin","Sample_Source":"Scalp","16S_Region":"V1V3","Polymerase":"Qiagen_Taq","Donor":"D4"},{"index":"D4.toeweb.V1V3","D_0__Archaea":3.0,"D_0__Bacteria":14113.0,"D_0__Eukaryota":0.0,"Unassigned":457.0,"BM_16S":3567588.0,"Sample_Type":"skin","Sample_Source":"Toe_web","16S_Region":"V1V3","Polymerase":"KAPA","Donor":"D4"},{"index":"D4.toeweb.V1V3.QT","D_0__Archaea":0.0,"D_0__Bacteria":11359.0,"D_0__Eukaryota":0.0,"Unassigned":0.0,"BM_16S":3567588.0,"Sample_Type":"skin","Sample_Source":"Toe_web","16S_Region":"V1V3","Polymerase":"Qiagen_Taq","Donor":"D4"},{"index":"D5.armpit.V1V3","D_0__Archaea":0.0,"D_0__Bacteria":24558.0,"D_0__Eukaryota":0.0,"Unassigned":58.0,"BM_16S":648926.0,"Sample_Type":"skin","Sample_Source":"Armpit","16S_Region":"V1V3","Polymerase":"KAPA","Donor":"D5"},{"index":"D5.armpit.V1V3.QT","D_0__Archaea":0.0,"D_0__Bacteria":25416.0,"D_0__Eukaryota":0.0,"Unassigned":0.0,"BM_16S":648926.0,"Sample_Type":"skin","Sample_Source":"Armpit","16S_Region":"V1V3","Polymerase":"Qiagen_Taq","Donor":"D5"},{"index":"D5.Face.V1V3","D_0__Archaea":35.0,"D_0__Bacteria":14064.0,"D_0__Eukaryota":14.0,"Unassigned":778.0,"BM_16S":396694.0,"Sample_Type":"skin","Sample_Source":"Face","16S_Region":"V1V3","Polymerase":"KAPA","Donor":"D5"},{"index":"D5.Face.V1V3.QT","D_0__Archaea":0.0,"D_0__Bacteria":12789.0,"D_0__Eukaryota":0.0,"Unassigned":0.0,"BM_16S":396694.0,"Sample_Type":"skin","Sample_Source":"Face","16S_Region":"V1V3","Polymerase":"Qiagen_Taq","Donor":"D5"},{"index":"D5.Forearm.V1V3","D_0__Archaea":82.0,"D_0__Bacteria":12782.0,"D_0__Eukaryota":16.0,"Unassigned":1891.0,"BM_16S":61244.0,"Sample_Type":"skin","Sample_Source":"Forearm","16S_Region":"V1V3","Polymerase":"KAPA","Donor":"D5"},{"index":"D5.Forearm.V1V3.QT","D_0__Archaea":0.0,"D_0__Bacteria":16777.0,"D_0__Eukaryota":0.0,"Unassigned":0.0,"BM_16S":61244.0,"Sample_Type":"skin","Sample_Source":"Forearm","16S_Region":"V1V3","Polymerase":"Qiagen_Taq","Donor":"D5"},{"index":"D5.scalp.V1V3","D_0__Archaea":4.0,"D_0__Bacteria":20828.0,"D_0__Eukaryota":36.0,"Unassigned":475.0,"BM_16S":17363.0,"Sample_Type":"skin","Sample_Source":"Scalp","16S_Region":"V1V3","Polymerase":"KAPA","Donor":"D5"},{"index":"D5.scalp.V1V3.QT","D_0__Archaea":0.0,"D_0__Bacteria":17805.0,"D_0__Eukaryota":0.0,"Unassigned":0.0,"BM_16S":17363.0,"Sample_Type":"skin","Sample_Source":"Scalp","16S_Region":"V1V3","Polymerase":"Qiagen_Taq","Donor":"D5"},{"index":"D5.toeweb.V1V3","D_0__Archaea":8.0,"D_0__Bacteria":18762.0,"D_0__Eukaryota":0.0,"Unassigned":89.0,"BM_16S":376847.0,"Sample_Type":"skin","Sample_Source":"Toe_web","16S_Region":"V1V3","Polymerase":"KAPA","Donor":"D5"},{"index":"D5.toeweb.V1V3.QT","D_0__Archaea":0.0,"D_0__Bacteria":15114.0,"D_0__Eukaryota":0.0,"Unassigned":0.0,"BM_16S":376847.0,"Sample_Type":"skin","Sample_Source":"Toe_web","16S_Region":"V1V3","Polymerase":"Qiagen_Taq","Donor":"D5"},{"index":"D6.armpit.V1V3","D_0__Archaea":18.0,"D_0__Bacteria":15470.0,"D_0__Eukaryota":13.0,"Unassigned":642.0,"BM_16S":28152.0,"Sample_Type":"skin","Sample_Source":"Armpit","16S_Region":"V1V3","Polymerase":"KAPA","Donor":"D6"},{"index":"D6.armpit.V1V3.QT","D_0__Archaea":0.0,"D_0__Bacteria":15838.0,"D_0__Eukaryota":0.0,"Unassigned":0.0,"BM_16S":28152.0,"Sample_Type":"skin","Sample_Source":"Armpit","16S_Region":"V1V3","Polymerase":"Qiagen_Taq","Donor":"D6"},{"index":"D6.Face.V1V3","D_0__Archaea":56.0,"D_0__Bacteria":10856.0,"D_0__Eukaryota":37.0,"Unassigned":1591.0,"BM_16S":117653.0,"Sample_Type":"skin","Sample_Source":"Face","16S_Region":"V1V3","Polymerase":"KAPA","Donor":"D6"},{"index":"D6.Face.V1V3.QT","D_0__Archaea":0.0,"D_0__Bacteria":16955.0,"D_0__Eukaryota":0.0,"Unassigned":2.0,"BM_16S":117653.0,"Sample_Type":"skin","Sample_Source":"Face","16S_Region":"V1V3","Polymerase":"Qiagen_Taq","Donor":"D6"},{"index":"D6.Forearm.V1V3","D_0__Archaea":55.0,"D_0__Bacteria":19111.0,"D_0__Eukaryota":0.0,"Unassigned":448.0,"BM_16S":2837.0,"Sample_Type":"skin","Sample_Source":"Forearm","16S_Region":"V1V3","Polymerase":"KAPA","Donor":"D6"},{"index":"D6.Forearm.V1V3.QT","D_0__Archaea":0.0,"D_0__Bacteria":13670.0,"D_0__Eukaryota":0.0,"Unassigned":5.0,"BM_16S":2837.0,"Sample_Type":"skin","Sample_Source":"Forearm","16S_Region":"V1V3","Polymerase":"Qiagen_Taq","Donor":"D6"},{"index":"D6.scalp.V1V3","D_0__Archaea":66.0,"D_0__Bacteria":6585.0,"D_0__Eukaryota":42.0,"Unassigned":3282.0,"BM_16S":365387.0,"Sample_Type":"skin","Sample_Source":"Scalp","16S_Region":"V1V3","Polymerase":"KAPA","Donor":"D6"},{"index":"D6.scalp.V1V3.QT","D_0__Archaea":0.0,"D_0__Bacteria":8566.0,"D_0__Eukaryota":4.0,"Unassigned":12.0,"BM_16S":365387.0,"Sample_Type":"skin","Sample_Source":"Scalp","16S_Region":"V1V3","Polymerase":"Qiagen_Taq","Donor":"D6"},{"index":"D6.toeweb.V1V3","D_0__Archaea":17.0,"D_0__Bacteria":14571.0,"D_0__Eukaryota":0.0,"Unassigned":1141.0,"BM_16S":165935.0,"Sample_Type":"skin","Sample_Source":"Toe_web","16S_Region":"V1V3","Polymerase":"KAPA","Donor":"D6"},{"index":"D6.toeweb.V1V3.QT","D_0__Archaea":0.0,"D_0__Bacteria":14854.0,"D_0__Eukaryota":0.0,"Unassigned":0.0,"BM_16S":165935.0,"Sample_Type":"skin","Sample_Source":"Toe_web","16S_Region":"V1V3","Polymerase":"Qiagen_Taq","Donor":"D6"},{"index":"D7.armpit.V1V3","D_0__Archaea":0.0,"D_0__Bacteria":10578.0,"D_0__Eukaryota":0.0,"Unassigned":435.0,"BM_16S":4188.0,"Sample_Type":"skin","Sample_Source":"Armpit","16S_Region":"V1V3","Polymerase":"KAPA","Donor":"D7"},{"index":"D7.armpit.V1V3.QT","D_0__Archaea":0.0,"D_0__Bacteria":16743.0,"D_0__Eukaryota":0.0,"Unassigned":0.0,"BM_16S":4188.0,"Sample_Type":"skin","Sample_Source":"Armpit","16S_Region":"V1V3","Polymerase":"Qiagen_Taq","Donor":"D7"},{"index":"D7.Face.V1V3","D_0__Archaea":233.0,"D_0__Bacteria":11355.0,"D_0__Eukaryota":147.0,"Unassigned":3419.0,"BM_16S":20317.0,"Sample_Type":"skin","Sample_Source":"Face","16S_Region":"V1V3","Polymerase":"KAPA","Donor":"D7"},{"index":"D7.Face.V1V3.QT","D_0__Archaea":0.0,"D_0__Bacteria":19815.0,"D_0__Eukaryota":0.0,"Unassigned":22.0,"BM_16S":20317.0,"Sample_Type":"skin","Sample_Source":"Face","16S_Region":"V1V3","Polymerase":"Qiagen_Taq","Donor":"D7"},{"index":"D7.Forearm.V1V3","D_0__Archaea":29.0,"D_0__Bacteria":22141.0,"D_0__Eukaryota":0.0,"Unassigned":244.0,"BM_16S":1445.0,"Sample_Type":"skin","Sample_Source":"Forearm","16S_Region":"V1V3","Polymerase":"KAPA","Donor":"D7"},{"index":"D7.Forearm.V1V3.QT","D_0__Archaea":0.0,"D_0__Bacteria":15217.0,"D_0__Eukaryota":0.0,"Unassigned":0.0,"BM_16S":1445.0,"Sample_Type":"skin","Sample_Source":"Forearm","16S_Region":"V1V3","Polymerase":"Qiagen_Taq","Donor":"D7"},{"index":"D7.scalp.V1V3","D_0__Archaea":84.0,"D_0__Bacteria":18784.0,"D_0__Eukaryota":11.0,"Unassigned":1074.0,"BM_16S":2749.0,"Sample_Type":"skin","Sample_Source":"Scalp","16S_Region":"V1V3","Polymerase":"KAPA","Donor":"D7"},{"index":"D7.scalp.V1V3.QT","D_0__Archaea":0.0,"D_0__Bacteria":12783.0,"D_0__Eukaryota":0.0,"Unassigned":0.0,"BM_16S":2749.0,"Sample_Type":"skin","Sample_Source":"Scalp","16S_Region":"V1V3","Polymerase":"Qiagen_Taq","Donor":"D7"},{"index":"D7.toeweb.V1V3.QT","D_0__Archaea":0.0,"D_0__Bacteria":12174.0,"D_0__Eukaryota":0.0,"Unassigned":0.0,"BM_16S":16452777.0,"Sample_Type":"skin","Sample_Source":"Toe_web","16S_Region":"V1V3","Polymerase":"Qiagen_Taq","Donor":"D7"},{"index":"D8.Face.V1V3","D_0__Archaea":12.0,"D_0__Bacteria":16344.0,"D_0__Eukaryota":28.0,"Unassigned":1304.0,"BM_16S":15752.0,"Sample_Type":"skin","Sample_Source":"Face","16S_Region":"V1V3","Polymerase":"KAPA","Donor":"D8"},{"index":"D8.Face.V1V3.QT","D_0__Archaea":0.0,"D_0__Bacteria":14582.0,"D_0__Eukaryota":0.0,"Unassigned":0.0,"BM_16S":15752.0,"Sample_Type":"skin","Sample_Source":"Face","16S_Region":"V1V3","Polymerase":"Qiagen_Taq","Donor":"D8"},{"index":"D8.Forearm.V1V3","D_0__Archaea":0.0,"D_0__Bacteria":10.0,"D_0__Eukaryota":2.0,"Unassigned":18.0,"BM_16S":21411.0,"Sample_Type":"skin","Sample_Source":"Forearm","16S_Region":"V1V3","Polymerase":"KAPA","Donor":"D8"},{"index":"D8.Forearm.V1V3.QT","D_0__Archaea":0.0,"D_0__Bacteria":11934.0,"D_0__Eukaryota":0.0,"Unassigned":0.0,"BM_16S":21411.0,"Sample_Type":"skin","Sample_Source":"Forearm","16S_Region":"V1V3","Polymerase":"Qiagen_Taq","Donor":"D8"},{"index":"D8.scalp.V1V3","D_0__Archaea":234.0,"D_0__Bacteria":11499.0,"D_0__Eukaryota":86.0,"Unassigned":3521.0,"BM_16S":12893.0,"Sample_Type":"skin","Sample_Source":"Scalp","16S_Region":"V1V3","Polymerase":"KAPA","Donor":"D8"},{"index":"D8.scalp.V1V3.QT","D_0__Archaea":0.0,"D_0__Bacteria":15712.0,"D_0__Eukaryota":0.0,"Unassigned":0.0,"BM_16S":12893.0,"Sample_Type":"skin","Sample_Source":"Scalp","16S_Region":"V1V3","Polymerase":"Qiagen_Taq","Donor":"D8"},{"index":"D8.toeweb.V1V3","D_0__Archaea":50.0,"D_0__Bacteria":7214.0,"D_0__Eukaryota":0.0,"Unassigned":613.0,"BM_16S":282198.0,"Sample_Type":"skin","Sample_Source":"Toe_web","16S_Region":"V1V3","Polymerase":"KAPA","Donor":"D8"},{"index":"D8.toeweb.V1V3.QT","D_0__Archaea":0.0,"D_0__Bacteria":8379.0,"D_0__Eukaryota":0.0,"Unassigned":0.0,"BM_16S":282198.0,"Sample_Type":"skin","Sample_Source":"Toe_web","16S_Region":"V1V3","Polymerase":"Qiagen_Taq","Donor":"D8"},{"index":"Extr.ctrl1.V1V3","D_0__Archaea":0.0,"D_0__Bacteria":19950.0,"D_0__Eukaryota":0.0,"Unassigned":0.0,"BM_16S":2348.0,"Sample_Type":"control","Sample_Source":"control","16S_Region":"V1V3","Polymerase":"KAPA","Donor":"Extr_ctrl1"},{"index":"Extr.ctrl2.V1V3","D_0__Archaea":0.0,"D_0__Bacteria":17666.0,"D_0__Eukaryota":0.0,"Unassigned":9.0,"BM_16S":3089.0,"Sample_Type":"control","Sample_Source":"control","16S_Region":"V1V3","Polymerase":"KAPA","Donor":"Extr_ctrl2"},{"index":"Zymo.DNA.mock.V1V3","D_0__Archaea":0.0,"D_0__Bacteria":9406.0,"D_0__Eukaryota":0.0,"Unassigned":39.0,"BM_16S":0.0,"Sample_Type":"mock","Sample_Source":"ZYMO_DNA","16S_Region":"V1V3","Polymerase":"KAPA","Donor":"Zymo"},{"index":"Zymo.DNA.mock.V1V3.QT","D_0__Archaea":0.0,"D_0__Bacteria":8362.0,"D_0__Eukaryota":0.0,"Unassigned":0.0,"BM_16S":0.0,"Sample_Type":"mock","Sample_Source":"ZYMO_DNA","16S_Region":"V1V3","Polymerase":"Qiagen_Taq","Donor":"Zymo"},{"index":"A1.P.189.V4","D_0__Archaea":0.0,"D_0__Bacteria":39499.0,"D_0__Eukaryota":0.0,"Unassigned":0.0,"BM_16S":14828.0,"Sample_Type":"skin","Sample_Source":"Forearm","16S_Region":"V4","Polymerase":"KAPA","Donor":"A1"},{"index":"A1.P.189.V4.QT","D_0__Archaea":0.0,"D_0__Bacteria":32677.0,"D_0__Eukaryota":0.0,"Unassigned":0.0,"BM_16S":14828.0,"Sample_Type":"skin","Sample_Source":"Forearm","16S_Region":"V4","Polymerase":"Qiagen_Taq","Donor":"A1"},{"index":"A10.P.189.V4","D_0__Archaea":0.0,"D_0__Bacteria":46081.0,"D_0__Eukaryota":0.0,"Unassigned":7.0,"BM_16S":8965.0,"Sample_Type":"skin","Sample_Source":"Forearm","16S_Region":"V4","Polymerase":"KAPA","Donor":"A10"},{"index":"A2.P.189.V4","D_0__Archaea":0.0,"D_0__Bacteria":37884.0,"D_0__Eukaryota":0.0,"Unassigned":0.0,"BM_16S":62290.0,"Sample_Type":"skin","Sample_Source":"Forearm","16S_Region":"V4","Polymerase":"KAPA","Donor":"A2"},{"index":"A2.P.189.V4.QT","D_0__Archaea":0.0,"D_0__Bacteria":38486.0,"D_0__Eukaryota":0.0,"Unassigned":0.0,"BM_16S":62290.0,"Sample_Type":"skin","Sample_Source":"Forearm","16S_Region":"V4","Polymerase":"Qiagen_Taq","Donor":"A2"},{"index":"A3.P.189.V4","D_0__Archaea":7.0,"D_0__Bacteria":43086.0,"D_0__Eukaryota":0.0,"Unassigned":0.0,"BM_16S":10201.0,"Sample_Type":"skin","Sample_Source":"Forearm","16S_Region":"V4","Polymerase":"KAPA","Donor":"A3"},{"index":"A3.P.189.V4.QT","D_0__Archaea":15.0,"D_0__Bacteria":38988.0,"D_0__Eukaryota":0.0,"Unassigned":0.0,"BM_16S":10201.0,"Sample_Type":"skin","Sample_Source":"Forearm","16S_Region":"V4","Polymerase":"Qiagen_Taq","Donor":"A3"},{"index":"A4.P.189.V4","D_0__Archaea":8.0,"D_0__Bacteria":32204.0,"D_0__Eukaryota":0.0,"Unassigned":0.0,"BM_16S":18949.0,"Sample_Type":"skin","Sample_Source":"Forearm","16S_Region":"V4","Polymerase":"KAPA","Donor":"A4"},{"index":"A4.P.189.V4.QT","D_0__Archaea":15.0,"D_0__Bacteria":34786.0,"D_0__Eukaryota":0.0,"Unassigned":0.0,"BM_16S":18949.0,"Sample_Type":"skin","Sample_Source":"Forearm","16S_Region":"V4","Polymerase":"Qiagen_Taq","Donor":"A4"},{"index":"A5.P.189.V4","D_0__Archaea":0.0,"D_0__Bacteria":41837.0,"D_0__Eukaryota":0.0,"Unassigned":0.0,"BM_16S":10692.0,"Sample_Type":"skin","Sample_Source":"Forearm","16S_Region":"V4","Polymerase":"KAPA","Donor":"A5"},{"index":"A5.P.189.V4.QT","D_0__Archaea":0.0,"D_0__Bacteria":45166.0,"D_0__Eukaryota":0.0,"Unassigned":0.0,"BM_16S":10692.0,"Sample_Type":"skin","Sample_Source":"Forearm","16S_Region":"V4","Polymerase":"Qiagen_Taq","Donor":"A5"},{"index":"A6.P.189.V4","D_0__Archaea":49.0,"D_0__Bacteria":43168.0,"D_0__Eukaryota":0.0,"Unassigned":60.0,"BM_16S":10674.0,"Sample_Type":"skin","Sample_Source":"Forearm","16S_Region":"V4","Polymerase":"KAPA","Donor":"A6"},{"index":"A7.P.189.V4","D_0__Archaea":344.0,"D_0__Bacteria":43020.0,"D_0__Eukaryota":0.0,"Unassigned":7.0,"BM_16S":12960.0,"Sample_Type":"skin","Sample_Source":"Forearm","16S_Region":"V4","Polymerase":"KAPA","Donor":"A7"},{"index":"A8.P.189.V4","D_0__Archaea":119.0,"D_0__Bacteria":45574.0,"D_0__Eukaryota":0.0,"Unassigned":0.0,"BM_16S":5412.0,"Sample_Type":"skin","Sample_Source":"Forearm","16S_Region":"V4","Polymerase":"KAPA","Donor":"A8"},{"index":"A9.P.189.V4","D_0__Archaea":0.0,"D_0__Bacteria":45137.0,"D_0__Eukaryota":0.0,"Unassigned":16.0,"BM_16S":5992.0,"Sample_Type":"skin","Sample_Source":"Forearm","16S_Region":"V4","Polymerase":"KAPA","Donor":"A9"},{"index":"ATCC.mock.MSA2005.V4","D_0__Archaea":0.0,"D_0__Bacteria":29054.0,"D_0__Eukaryota":0.0,"Unassigned":0.0,"BM_16S":18590992.0,"Sample_Type":"mock","Sample_Source":"ATCC","16S_Region":"V4","Polymerase":"KAPA","Donor":"ATCC"},{"index":"ATCC.mock.MSA2005.V4.QT","D_0__Archaea":0.0,"D_0__Bacteria":37818.0,"D_0__Eukaryota":0.0,"Unassigned":0.0,"BM_16S":18590992.0,"Sample_Type":"mock","Sample_Source":"ATCC","16S_Region":"V4","Polymerase":"Qiagen_Taq","Donor":"ATCC"},{"index":"B1.P.189.V4","D_0__Archaea":81.0,"D_0__Bacteria":43867.0,"D_0__Eukaryota":0.0,"Unassigned":34.0,"BM_16S":12977.0,"Sample_Type":"skin","Sample_Source":"Forehead","16S_Region":"V4","Polymerase":"KAPA","Donor":"B1"},{"index":"B1.P.189.V4.QT","D_0__Archaea":0.0,"D_0__Bacteria":4.0,"D_0__Eukaryota":0.0,"Unassigned":0.0,"BM_16S":12977.0,"Sample_Type":"skin","Sample_Source":"Forehead","16S_Region":"V4","Polymerase":"Qiagen_Taq","Donor":"B1"},{"index":"B10.P.189.V4","D_0__Archaea":0.0,"D_0__Bacteria":38406.0,"D_0__Eukaryota":0.0,"Unassigned":0.0,"BM_16S":30363.0,"Sample_Type":"skin","Sample_Source":"Forehead","16S_Region":"V4","Polymerase":"KAPA","Donor":"B10"},{"index":"B10.P.189.V4.QT","D_0__Archaea":14.0,"D_0__Bacteria":40619.0,"D_0__Eukaryota":0.0,"Unassigned":44.0,"BM_16S":30363.0,"Sample_Type":"skin","Sample_Source":"Forehead","16S_Region":"V4","Polymerase":"Qiagen_Taq","Donor":"B10"},{"index":"B2.P.189.V4","D_0__Archaea":33.0,"D_0__Bacteria":42444.0,"D_0__Eukaryota":0.0,"Unassigned":16.0,"BM_16S":8932.0,"Sample_Type":"skin","Sample_Source":"Forehead","16S_Region":"V4","Polymerase":"KAPA","Donor":"B2"},{"index":"B2.P.189.V4.QT","D_0__Archaea":0.0,"D_0__Bacteria":34428.0,"D_0__Eukaryota":0.0,"Unassigned":0.0,"BM_16S":8932.0,"Sample_Type":"skin","Sample_Source":"Forehead","16S_Region":"V4","Polymerase":"Qiagen_Taq","Donor":"B2"},{"index":"B3.P.189.V4","D_0__Archaea":0.0,"D_0__Bacteria":31522.0,"D_0__Eukaryota":0.0,"Unassigned":0.0,"BM_16S":9543.0,"Sample_Type":"skin","Sample_Source":"Forehead","16S_Region":"V4","Polymerase":"KAPA","Donor":"B3"},{"index":"B3.P.189.V4.QT","D_0__Archaea":0.0,"D_0__Bacteria":41730.0,"D_0__Eukaryota":0.0,"Unassigned":41.0,"BM_16S":9543.0,"Sample_Type":"skin","Sample_Source":"Forehead","16S_Region":"V4","Polymerase":"Qiagen_Taq","Donor":"B3"},{"index":"B4.P.189.V4","D_0__Archaea":6.0,"D_0__Bacteria":36218.0,"D_0__Eukaryota":0.0,"Unassigned":8.0,"BM_16S":77553.0,"Sample_Type":"skin","Sample_Source":"Forehead","16S_Region":"V4","Polymerase":"KAPA","Donor":"B4"},{"index":"B4.P.189.V4.QT","D_0__Archaea":0.0,"D_0__Bacteria":41317.0,"D_0__Eukaryota":0.0,"Unassigned":0.0,"BM_16S":77553.0,"Sample_Type":"skin","Sample_Source":"Forehead","16S_Region":"V4","Polymerase":"Qiagen_Taq","Donor":"B4"},{"index":"B5.P.189.V4","D_0__Archaea":25.0,"D_0__Bacteria":43028.0,"D_0__Eukaryota":0.0,"Unassigned":0.0,"BM_16S":7820.0,"Sample_Type":"skin","Sample_Source":"Forehead","16S_Region":"V4","Polymerase":"KAPA","Donor":"B5"},{"index":"B5.P.189.V4.QT","D_0__Archaea":112.0,"D_0__Bacteria":42703.0,"D_0__Eukaryota":0.0,"Unassigned":0.0,"BM_16S":7820.0,"Sample_Type":"skin","Sample_Source":"Forehead","16S_Region":"V4","Polymerase":"Qiagen_Taq","Donor":"B5"},{"index":"B6.P.189.V4","D_0__Archaea":9.0,"D_0__Bacteria":40061.0,"D_0__Eukaryota":0.0,"Unassigned":0.0,"BM_16S":21435.0,"Sample_Type":"skin","Sample_Source":"Forehead","16S_Region":"V4","Polymerase":"KAPA","Donor":"B6"},{"index":"B6.P.189.V4.QT","D_0__Archaea":29.0,"D_0__Bacteria":44032.0,"D_0__Eukaryota":0.0,"Unassigned":0.0,"BM_16S":21435.0,"Sample_Type":"skin","Sample_Source":"Forehead","16S_Region":"V4","Polymerase":"Qiagen_Taq","Donor":"B6"},{"index":"B7.P.189.V4","D_0__Archaea":0.0,"D_0__Bacteria":33974.0,"D_0__Eukaryota":0.0,"Unassigned":4.0,"BM_16S":145485.0,"Sample_Type":"skin","Sample_Source":"Forehead","16S_Region":"V4","Polymerase":"KAPA","Donor":"B7"},{"index":"B7.P.189.V4.QT","D_0__Archaea":0.0,"D_0__Bacteria":42547.0,"D_0__Eukaryota":0.0,"Unassigned":0.0,"BM_16S":145485.0,"Sample_Type":"skin","Sample_Source":"Forehead","16S_Region":"V4","Polymerase":"Qiagen_Taq","Donor":"B7"},{"index":"B8.P.189.V4","D_0__Archaea":0.0,"D_0__Bacteria":37311.0,"D_0__Eukaryota":0.0,"Unassigned":0.0,"BM_16S":24865.0,"Sample_Type":"skin","Sample_Source":"Forehead","16S_Region":"V4","Polymerase":"KAPA","Donor":"B8"},{"index":"B8.P.189.V4.QT","D_0__Archaea":0.0,"D_0__Bacteria":42315.0,"D_0__Eukaryota":0.0,"Unassigned":0.0,"BM_16S":24865.0,"Sample_Type":"skin","Sample_Source":"Forehead","16S_Region":"V4","Polymerase":"Qiagen_Taq","Donor":"B8"},{"index":"B9.P.189.V4","D_0__Archaea":0.0,"D_0__Bacteria":34155.0,"D_0__Eukaryota":0.0,"Unassigned":0.0,"BM_16S":2548.0,"Sample_Type":"skin","Sample_Source":"Forehead","16S_Region":"V4","Polymerase":"KAPA","Donor":"B9"},{"index":"B9.P.189.V4.QT","D_0__Archaea":0.0,"D_0__Bacteria":44264.0,"D_0__Eukaryota":0.0,"Unassigned":0.0,"BM_16S":2548.0,"Sample_Type":"skin","Sample_Source":"Forehead","16S_Region":"V4","Polymerase":"Qiagen_Taq","Donor":"B9"},{"index":"BM.negative.V4","D_0__Archaea":0.0,"D_0__Bacteria":7982.0,"D_0__Eukaryota":0.0,"Unassigned":0.0,"BM_16S":0.0,"Sample_Type":"negative_control","Sample_Source":"negative_control","16S_Region":"V4","Polymerase":"NA","Donor":"negative_control"},{"index":"D1.armpit.V4","D_0__Archaea":0.0,"D_0__Bacteria":40362.0,"D_0__Eukaryota":0.0,"Unassigned":0.0,"BM_16S":691486.0,"Sample_Type":"skin","Sample_Source":"Armpit","16S_Region":"V4","Polymerase":"KAPA","Donor":"D1"},{"index":"D1.armpit.V4.QT","D_0__Archaea":0.0,"D_0__Bacteria":45201.0,"D_0__Eukaryota":0.0,"Unassigned":0.0,"BM_16S":691486.0,"Sample_Type":"skin","Sample_Source":"Armpit","16S_Region":"V4","Polymerase":"Qiagen_Taq","Donor":"D1"},{"index":"D1.Face.V4","D_0__Archaea":0.0,"D_0__Bacteria":34701.0,"D_0__Eukaryota":0.0,"Unassigned":0.0,"BM_16S":41640.0,"Sample_Type":"skin","Sample_Source":"Face","16S_Region":"V4","Polymerase":"KAPA","Donor":"D1"},{"index":"D1.Face.V4.QT","D_0__Archaea":0.0,"D_0__Bacteria":41913.0,"D_0__Eukaryota":0.0,"Unassigned":28.0,"BM_16S":41640.0,"Sample_Type":"skin","Sample_Source":"Face","16S_Region":"V4","Polymerase":"Qiagen_Taq","Donor":"D1"},{"index":"D1.Forearm.V4","D_0__Archaea":0.0,"D_0__Bacteria":25505.0,"D_0__Eukaryota":0.0,"Unassigned":4.0,"BM_16S":3739.0,"Sample_Type":"skin","Sample_Source":"Forearm","16S_Region":"V4","Polymerase":"KAPA","Donor":"D1"},{"index":"D1.Forearm.V4.QT","D_0__Archaea":0.0,"D_0__Bacteria":40936.0,"D_0__Eukaryota":0.0,"Unassigned":0.0,"BM_16S":3739.0,"Sample_Type":"skin","Sample_Source":"Forearm","16S_Region":"V4","Polymerase":"Qiagen_Taq","Donor":"D1"},{"index":"D1.scalp.V4","D_0__Archaea":8.0,"D_0__Bacteria":39888.0,"D_0__Eukaryota":0.0,"Unassigned":14.0,"BM_16S":12131.0,"Sample_Type":"skin","Sample_Source":"Scalp","16S_Region":"V4","Polymerase":"KAPA","Donor":"D1"},{"index":"D1.scalp.V4.QT","D_0__Archaea":0.0,"D_0__Bacteria":42235.0,"D_0__Eukaryota":0.0,"Unassigned":0.0,"BM_16S":12131.0,"Sample_Type":"skin","Sample_Source":"Scalp","16S_Region":"V4","Polymerase":"Qiagen_Taq","Donor":"D1"},{"index":"D1.toeweb.V4","D_0__Archaea":0.0,"D_0__Bacteria":36908.0,"D_0__Eukaryota":0.0,"Unassigned":0.0,"BM_16S":60927.0,"Sample_Type":"skin","Sample_Source":"Toe_web","16S_Region":"V4","Polymerase":"KAPA","Donor":"D1"},{"index":"D1.toeweb.V4.QT","D_0__Archaea":0.0,"D_0__Bacteria":2.0,"D_0__Eukaryota":0.0,"Unassigned":0.0,"BM_16S":60927.0,"Sample_Type":"skin","Sample_Source":"Toe_web","16S_Region":"V4","Polymerase":"Qiagen_Taq","Donor":"D1"},{"index":"D2.armpit.V4","D_0__Archaea":0.0,"D_0__Bacteria":33764.0,"D_0__Eukaryota":0.0,"Unassigned":0.0,"BM_16S":22176.0,"Sample_Type":"skin","Sample_Source":"Armpit","16S_Region":"V4","Polymerase":"KAPA","Donor":"D2"},{"index":"D2.armpit.V4.QT","D_0__Archaea":0.0,"D_0__Bacteria":39384.0,"D_0__Eukaryota":0.0,"Unassigned":0.0,"BM_16S":22176.0,"Sample_Type":"skin","Sample_Source":"Armpit","16S_Region":"V4","Polymerase":"Qiagen_Taq","Donor":"D2"},{"index":"D2.Face.V4","D_0__Archaea":0.0,"D_0__Bacteria":39929.0,"D_0__Eukaryota":0.0,"Unassigned":42.0,"BM_16S":64756.0,"Sample_Type":"skin","Sample_Source":"Face","16S_Region":"V4","Polymerase":"KAPA","Donor":"D2"},{"index":"D2.Face.V4.QT","D_0__Archaea":0.0,"D_0__Bacteria":41736.0,"D_0__Eukaryota":0.0,"Unassigned":0.0,"BM_16S":64756.0,"Sample_Type":"skin","Sample_Source":"Face","16S_Region":"V4","Polymerase":"Qiagen_Taq","Donor":"D2"},{"index":"D2.Forearm.V4","D_0__Archaea":0.0,"D_0__Bacteria":34976.0,"D_0__Eukaryota":0.0,"Unassigned":0.0,"BM_16S":9853.0,"Sample_Type":"skin","Sample_Source":"Forearm","16S_Region":"V4","Polymerase":"KAPA","Donor":"D2"},{"index":"D2.Forearm.V4.QT","D_0__Archaea":9.0,"D_0__Bacteria":42001.0,"D_0__Eukaryota":0.0,"Unassigned":0.0,"BM_16S":9853.0,"Sample_Type":"skin","Sample_Source":"Forearm","16S_Region":"V4","Polymerase":"Qiagen_Taq","Donor":"D2"},{"index":"D2.scalp.V4","D_0__Archaea":6.0,"D_0__Bacteria":28820.0,"D_0__Eukaryota":0.0,"Unassigned":0.0,"BM_16S":37641.0,"Sample_Type":"skin","Sample_Source":"Scalp","16S_Region":"V4","Polymerase":"KAPA","Donor":"D2"},{"index":"D2.scalp.V4.QT","D_0__Archaea":9.0,"D_0__Bacteria":41394.0,"D_0__Eukaryota":0.0,"Unassigned":5.0,"BM_16S":37641.0,"Sample_Type":"skin","Sample_Source":"Scalp","16S_Region":"V4","Polymerase":"Qiagen_Taq","Donor":"D2"},{"index":"D2.toeweb.V4","D_0__Archaea":14.0,"D_0__Bacteria":38588.0,"D_0__Eukaryota":0.0,"Unassigned":0.0,"BM_16S":409158.0,"Sample_Type":"skin","Sample_Source":"Toe_web","16S_Region":"V4","Polymerase":"KAPA","Donor":"D2"},{"index":"D2.toeweb.V4.QT","D_0__Archaea":0.0,"D_0__Bacteria":40805.0,"D_0__Eukaryota":0.0,"Unassigned":0.0,"BM_16S":409158.0,"Sample_Type":"skin","Sample_Source":"Toe_web","16S_Region":"V4","Polymerase":"Qiagen_Taq","Donor":"D2"},{"index":"D3.armpit.V4","D_0__Archaea":0.0,"D_0__Bacteria":39507.0,"D_0__Eukaryota":0.0,"Unassigned":0.0,"BM_16S":32490.0,"Sample_Type":"skin","Sample_Source":"Armpit","16S_Region":"V4","Polymerase":"KAPA","Donor":"D3"},{"index":"D3.armpit.V4.QT","D_0__Archaea":6.0,"D_0__Bacteria":42826.0,"D_0__Eukaryota":0.0,"Unassigned":0.0,"BM_16S":32490.0,"Sample_Type":"skin","Sample_Source":"Armpit","16S_Region":"V4","Polymerase":"Qiagen_Taq","Donor":"D3"},{"index":"D3.Face.V4","D_0__Archaea":0.0,"D_0__Bacteria":39423.0,"D_0__Eukaryota":0.0,"Unassigned":77.0,"BM_16S":19163.0,"Sample_Type":"skin","Sample_Source":"Face","16S_Region":"V4","Polymerase":"KAPA","Donor":"D3"},{"index":"D3.Face.V4.QT","D_0__Archaea":0.0,"D_0__Bacteria":41322.0,"D_0__Eukaryota":0.0,"Unassigned":0.0,"BM_16S":19163.0,"Sample_Type":"skin","Sample_Source":"Face","16S_Region":"V4","Polymerase":"Qiagen_Taq","Donor":"D3"},{"index":"D3.Forearm.V4","D_0__Archaea":0.0,"D_0__Bacteria":45862.0,"D_0__Eukaryota":0.0,"Unassigned":0.0,"BM_16S":0.0,"Sample_Type":"skin","Sample_Source":"Forearm","16S_Region":"V4","Polymerase":"KAPA","Donor":"D3"},{"index":"D3.Forearm.V4.QT","D_0__Archaea":0.0,"D_0__Bacteria":39970.0,"D_0__Eukaryota":0.0,"Unassigned":0.0,"BM_16S":0.0,"Sample_Type":"skin","Sample_Source":"Forearm","16S_Region":"V4","Polymerase":"Qiagen_Taq","Donor":"D3"},{"index":"D3.scalp.V4","D_0__Archaea":0.0,"D_0__Bacteria":35330.0,"D_0__Eukaryota":0.0,"Unassigned":0.0,"BM_16S":12096.0,"Sample_Type":"skin","Sample_Source":"Scalp","16S_Region":"V4","Polymerase":"KAPA","Donor":"D3"},{"index":"D3.scalp.V4.QT","D_0__Archaea":31.0,"D_0__Bacteria":41126.0,"D_0__Eukaryota":0.0,"Unassigned":0.0,"BM_16S":12096.0,"Sample_Type":"skin","Sample_Source":"Scalp","16S_Region":"V4","Polymerase":"Qiagen_Taq","Donor":"D3"},{"index":"D3.toeweb.V4","D_0__Archaea":6.0,"D_0__Bacteria":34774.0,"D_0__Eukaryota":0.0,"Unassigned":5.0,"BM_16S":59247.0,"Sample_Type":"skin","Sample_Source":"Toe_web","16S_Region":"V4","Polymerase":"KAPA","Donor":"D3"},{"index":"D3.toeweb.V4.QT","D_0__Archaea":7.0,"D_0__Bacteria":37028.0,"D_0__Eukaryota":0.0,"Unassigned":0.0,"BM_16S":59247.0,"Sample_Type":"skin","Sample_Source":"Toe_web","16S_Region":"V4","Polymerase":"Qiagen_Taq","Donor":"D3"},{"index":"D4.armpit.V4","D_0__Archaea":0.0,"D_0__Bacteria":38288.0,"D_0__Eukaryota":0.0,"Unassigned":0.0,"BM_16S":12892.0,"Sample_Type":"skin","Sample_Source":"Armpit","16S_Region":"V4","Polymerase":"KAPA","Donor":"D4"},{"index":"D4.armpit.V4.QT","D_0__Archaea":3.0,"D_0__Bacteria":43865.0,"D_0__Eukaryota":0.0,"Unassigned":0.0,"BM_16S":12892.0,"Sample_Type":"skin","Sample_Source":"Armpit","16S_Region":"V4","Polymerase":"Qiagen_Taq","Donor":"D4"},{"index":"D4.Face.V4","D_0__Archaea":0.0,"D_0__Bacteria":39457.0,"D_0__Eukaryota":0.0,"Unassigned":53.0,"BM_16S":52315.0,"Sample_Type":"skin","Sample_Source":"Face","16S_Region":"V4","Polymerase":"KAPA","Donor":"D4"},{"index":"D4.Face.V4.QT","D_0__Archaea":5.0,"D_0__Bacteria":41510.0,"D_0__Eukaryota":0.0,"Unassigned":0.0,"BM_16S":52315.0,"Sample_Type":"skin","Sample_Source":"Face","16S_Region":"V4","Polymerase":"Qiagen_Taq","Donor":"D4"},{"index":"D4.Forearm.V4","D_0__Archaea":0.0,"D_0__Bacteria":32928.0,"D_0__Eukaryota":0.0,"Unassigned":0.0,"BM_16S":29641.0,"Sample_Type":"skin","Sample_Source":"Forearm","16S_Region":"V4","Polymerase":"KAPA","Donor":"D4"},{"index":"D4.Forearm.V4.QT","D_0__Archaea":5.0,"D_0__Bacteria":6992.0,"D_0__Eukaryota":0.0,"Unassigned":0.0,"BM_16S":29641.0,"Sample_Type":"skin","Sample_Source":"Forearm","16S_Region":"V4","Polymerase":"Qiagen_Taq","Donor":"D4"},{"index":"D4.scalp.V4","D_0__Archaea":0.0,"D_0__Bacteria":39636.0,"D_0__Eukaryota":0.0,"Unassigned":0.0,"BM_16S":4910.0,"Sample_Type":"skin","Sample_Source":"Scalp","16S_Region":"V4","Polymerase":"KAPA","Donor":"D4"},{"index":"D4.scalp.V4.QT","D_0__Archaea":0.0,"D_0__Bacteria":41279.0,"D_0__Eukaryota":0.0,"Unassigned":0.0,"BM_16S":4910.0,"Sample_Type":"skin","Sample_Source":"Scalp","16S_Region":"V4","Polymerase":"Qiagen_Taq","Donor":"D4"},{"index":"D4.toeweb.V4","D_0__Archaea":0.0,"D_0__Bacteria":30441.0,"D_0__Eukaryota":0.0,"Unassigned":0.0,"BM_16S":3567588.0,"Sample_Type":"skin","Sample_Source":"Toe_web","16S_Region":"V4","Polymerase":"KAPA","Donor":"D4"},{"index":"D4.toeweb.V4.QT","D_0__Archaea":0.0,"D_0__Bacteria":35875.0,"D_0__Eukaryota":0.0,"Unassigned":0.0,"BM_16S":3567588.0,"Sample_Type":"skin","Sample_Source":"Toe_web","16S_Region":"V4","Polymerase":"Qiagen_Taq","Donor":"D4"},{"index":"D5.armpit.V4","D_0__Archaea":0.0,"D_0__Bacteria":46407.0,"D_0__Eukaryota":0.0,"Unassigned":0.0,"BM_16S":648926.0,"Sample_Type":"skin","Sample_Source":"Armpit","16S_Region":"V4","Polymerase":"KAPA","Donor":"D5"},{"index":"D5.armpit.V4.QT","D_0__Archaea":0.0,"D_0__Bacteria":47282.0,"D_0__Eukaryota":0.0,"Unassigned":0.0,"BM_16S":648926.0,"Sample_Type":"skin","Sample_Source":"Armpit","16S_Region":"V4","Polymerase":"Qiagen_Taq","Donor":"D5"},{"index":"D5.Face.V4","D_0__Archaea":0.0,"D_0__Bacteria":37572.0,"D_0__Eukaryota":0.0,"Unassigned":10.0,"BM_16S":396694.0,"Sample_Type":"skin","Sample_Source":"Face","16S_Region":"V4","Polymerase":"KAPA","Donor":"D5"},{"index":"D5.Face.V4.QT","D_0__Archaea":0.0,"D_0__Bacteria":42451.0,"D_0__Eukaryota":0.0,"Unassigned":0.0,"BM_16S":396694.0,"Sample_Type":"skin","Sample_Source":"Face","16S_Region":"V4","Polymerase":"Qiagen_Taq","Donor":"D5"},{"index":"D5.Forearm.V4","D_0__Archaea":0.0,"D_0__Bacteria":30397.0,"D_0__Eukaryota":0.0,"Unassigned":0.0,"BM_16S":61244.0,"Sample_Type":"skin","Sample_Source":"Forearm","16S_Region":"V4","Polymerase":"KAPA","Donor":"D5"},{"index":"D5.Forearm.V4.QT","D_0__Archaea":0.0,"D_0__Bacteria":40201.0,"D_0__Eukaryota":0.0,"Unassigned":0.0,"BM_16S":61244.0,"Sample_Type":"skin","Sample_Source":"Forearm","16S_Region":"V4","Polymerase":"Qiagen_Taq","Donor":"D5"},{"index":"D5.scalp.V4","D_0__Archaea":0.0,"D_0__Bacteria":33551.0,"D_0__Eukaryota":0.0,"Unassigned":0.0,"BM_16S":17363.0,"Sample_Type":"skin","Sample_Source":"Scalp","16S_Region":"V4","Polymerase":"KAPA","Donor":"D5"},{"index":"D5.scalp.V4.QT","D_0__Archaea":0.0,"D_0__Bacteria":41359.0,"D_0__Eukaryota":0.0,"Unassigned":0.0,"BM_16S":17363.0,"Sample_Type":"skin","Sample_Source":"Scalp","16S_Region":"V4","Polymerase":"Qiagen_Taq","Donor":"D5"},{"index":"D5.toeweb.V4","D_0__Archaea":5.0,"D_0__Bacteria":39064.0,"D_0__Eukaryota":0.0,"Unassigned":0.0,"BM_16S":376847.0,"Sample_Type":"skin","Sample_Source":"Toe_web","16S_Region":"V4","Polymerase":"KAPA","Donor":"D5"},{"index":"D5.toeweb.V4.QT","D_0__Archaea":0.0,"D_0__Bacteria":42751.0,"D_0__Eukaryota":0.0,"Unassigned":0.0,"BM_16S":376847.0,"Sample_Type":"skin","Sample_Source":"Toe_web","16S_Region":"V4","Polymerase":"Qiagen_Taq","Donor":"D5"},{"index":"D6.armpit.V4","D_0__Archaea":0.0,"D_0__Bacteria":39384.0,"D_0__Eukaryota":0.0,"Unassigned":0.0,"BM_16S":28152.0,"Sample_Type":"skin","Sample_Source":"Armpit","16S_Region":"V4","Polymerase":"KAPA","Donor":"D6"},{"index":"D6.armpit.V4.QT","D_0__Archaea":0.0,"D_0__Bacteria":42474.0,"D_0__Eukaryota":0.0,"Unassigned":0.0,"BM_16S":28152.0,"Sample_Type":"skin","Sample_Source":"Armpit","16S_Region":"V4","Polymerase":"Qiagen_Taq","Donor":"D6"},{"index":"D6.Face.V4","D_0__Archaea":24.0,"D_0__Bacteria":38680.0,"D_0__Eukaryota":0.0,"Unassigned":2.0,"BM_16S":117653.0,"Sample_Type":"skin","Sample_Source":"Face","16S_Region":"V4","Polymerase":"KAPA","Donor":"D6"},{"index":"D6.Face.V4.QT","D_0__Archaea":0.0,"D_0__Bacteria":43109.0,"D_0__Eukaryota":0.0,"Unassigned":2.0,"BM_16S":117653.0,"Sample_Type":"skin","Sample_Source":"Face","16S_Region":"V4","Polymerase":"Qiagen_Taq","Donor":"D6"},{"index":"D6.Forearm.V4","D_0__Archaea":5.0,"D_0__Bacteria":33106.0,"D_0__Eukaryota":0.0,"Unassigned":0.0,"BM_16S":2837.0,"Sample_Type":"skin","Sample_Source":"Forearm","16S_Region":"V4","Polymerase":"KAPA","Donor":"D6"},{"index":"D6.Forearm.V4.QT","D_0__Archaea":0.0,"D_0__Bacteria":43966.0,"D_0__Eukaryota":0.0,"Unassigned":0.0,"BM_16S":2837.0,"Sample_Type":"skin","Sample_Source":"Forearm","16S_Region":"V4","Polymerase":"Qiagen_Taq","Donor":"D6"},{"index":"D6.scalp.V4","D_0__Archaea":2.0,"D_0__Bacteria":38218.0,"D_0__Eukaryota":0.0,"Unassigned":21.0,"BM_16S":365387.0,"Sample_Type":"skin","Sample_Source":"Scalp","16S_Region":"V4","Polymerase":"KAPA","Donor":"D6"},{"index":"D6.scalp.V4.QT","D_0__Archaea":0.0,"D_0__Bacteria":44745.0,"D_0__Eukaryota":0.0,"Unassigned":0.0,"BM_16S":365387.0,"Sample_Type":"skin","Sample_Source":"Scalp","16S_Region":"V4","Polymerase":"Qiagen_Taq","Donor":"D6"},{"index":"D6.toeweb.V4","D_0__Archaea":0.0,"D_0__Bacteria":34474.0,"D_0__Eukaryota":0.0,"Unassigned":3.0,"BM_16S":165935.0,"Sample_Type":"skin","Sample_Source":"Toe_web","16S_Region":"V4","Polymerase":"KAPA","Donor":"D6"},{"index":"D6.toeweb.V4.QT","D_0__Archaea":0.0,"D_0__Bacteria":37666.0,"D_0__Eukaryota":0.0,"Unassigned":0.0,"BM_16S":165935.0,"Sample_Type":"skin","Sample_Source":"Toe_web","16S_Region":"V4","Polymerase":"Qiagen_Taq","Donor":"D6"},{"index":"D7.armpit.V4","D_0__Archaea":0.0,"D_0__Bacteria":39018.0,"D_0__Eukaryota":0.0,"Unassigned":0.0,"BM_16S":4188.0,"Sample_Type":"skin","Sample_Source":"Armpit","16S_Region":"V4","Polymerase":"KAPA","Donor":"D7"},{"index":"D7.armpit.V4.QT","D_0__Archaea":0.0,"D_0__Bacteria":45836.0,"D_0__Eukaryota":0.0,"Unassigned":0.0,"BM_16S":4188.0,"Sample_Type":"skin","Sample_Source":"Armpit","16S_Region":"V4","Polymerase":"Qiagen_Taq","Donor":"D7"},{"index":"D7.Face.V4","D_0__Archaea":0.0,"D_0__Bacteria":41992.0,"D_0__Eukaryota":0.0,"Unassigned":30.0,"BM_16S":20317.0,"Sample_Type":"skin","Sample_Source":"Face","16S_Region":"V4","Polymerase":"KAPA","Donor":"D7"},{"index":"D7.Face.V4.QT","D_0__Archaea":0.0,"D_0__Bacteria":42370.0,"D_0__Eukaryota":0.0,"Unassigned":0.0,"BM_16S":20317.0,"Sample_Type":"skin","Sample_Source":"Face","16S_Region":"V4","Polymerase":"Qiagen_Taq","Donor":"D7"},{"index":"D7.Forearm.V4","D_0__Archaea":0.0,"D_0__Bacteria":31345.0,"D_0__Eukaryota":0.0,"Unassigned":2.0,"BM_16S":1445.0,"Sample_Type":"skin","Sample_Source":"Forearm","16S_Region":"V4","Polymerase":"KAPA","Donor":"D7"},{"index":"D7.Forearm.V4.QT","D_0__Archaea":0.0,"D_0__Bacteria":44576.0,"D_0__Eukaryota":0.0,"Unassigned":0.0,"BM_16S":1445.0,"Sample_Type":"skin","Sample_Source":"Forearm","16S_Region":"V4","Polymerase":"Qiagen_Taq","Donor":"D7"},{"index":"D7.scalp.V4","D_0__Archaea":0.0,"D_0__Bacteria":42181.0,"D_0__Eukaryota":0.0,"Unassigned":0.0,"BM_16S":2749.0,"Sample_Type":"skin","Sample_Source":"Scalp","16S_Region":"V4","Polymerase":"KAPA","Donor":"D7"},{"index":"D7.scalp.V4.QT","D_0__Archaea":0.0,"D_0__Bacteria":42036.0,"D_0__Eukaryota":0.0,"Unassigned":63.0,"BM_16S":2749.0,"Sample_Type":"skin","Sample_Source":"Scalp","16S_Region":"V4","Polymerase":"Qiagen_Taq","Donor":"D7"},{"index":"D7.toeweb.V4","D_0__Archaea":0.0,"D_0__Bacteria":22995.0,"D_0__Eukaryota":0.0,"Unassigned":0.0,"BM_16S":16452777.0,"Sample_Type":"skin","Sample_Source":"Toe_web","16S_Region":"V4","Polymerase":"KAPA","Donor":"D7"},{"index":"D7.toeweb.V4.QT","D_0__Archaea":0.0,"D_0__Bacteria":32755.0,"D_0__Eukaryota":0.0,"Unassigned":0.0,"BM_16S":16452777.0,"Sample_Type":"skin","Sample_Source":"Toe_web","16S_Region":"V4","Polymerase":"Qiagen_Taq","Donor":"D7"},{"index":"D8.Face.V4","D_0__Archaea":0.0,"D_0__Bacteria":40311.0,"D_0__Eukaryota":0.0,"Unassigned":0.0,"BM_16S":15752.0,"Sample_Type":"skin","Sample_Source":"Face","16S_Region":"V4","Polymerase":"KAPA","Donor":"D8"},{"index":"D8.Face.V4.QT","D_0__Archaea":0.0,"D_0__Bacteria":40940.0,"D_0__Eukaryota":0.0,"Unassigned":0.0,"BM_16S":15752.0,"Sample_Type":"skin","Sample_Source":"Face","16S_Region":"V4","Polymerase":"Qiagen_Taq","Donor":"D8"},{"index":"D8.Forearm.V4","D_0__Archaea":4.0,"D_0__Bacteria":15677.0,"D_0__Eukaryota":0.0,"Unassigned":0.0,"BM_16S":21411.0,"Sample_Type":"skin","Sample_Source":"Forearm","16S_Region":"V4","Polymerase":"KAPA","Donor":"D8"},{"index":"D8.Forearm.V4.QT","D_0__Archaea":0.0,"D_0__Bacteria":39022.0,"D_0__Eukaryota":0.0,"Unassigned":0.0,"BM_16S":21411.0,"Sample_Type":"skin","Sample_Source":"Forearm","16S_Region":"V4","Polymerase":"Qiagen_Taq","Donor":"D8"},{"index":"D8.scalp.V4","D_0__Archaea":0.0,"D_0__Bacteria":41938.0,"D_0__Eukaryota":0.0,"Unassigned":0.0,"BM_16S":12893.0,"Sample_Type":"skin","Sample_Source":"Scalp","16S_Region":"V4","Polymerase":"KAPA","Donor":"D8"},{"index":"D8.scalp.V4.QT","D_0__Archaea":0.0,"D_0__Bacteria":40052.0,"D_0__Eukaryota":0.0,"Unassigned":40.0,"BM_16S":12893.0,"Sample_Type":"skin","Sample_Source":"Scalp","16S_Region":"V4","Polymerase":"Qiagen_Taq","Donor":"D8"},{"index":"D8.toeweb.V4","D_0__Archaea":13.0,"D_0__Bacteria":33840.0,"D_0__Eukaryota":0.0,"Unassigned":0.0,"BM_16S":282198.0,"Sample_Type":"skin","Sample_Source":"Toe_web","16S_Region":"V4","Polymerase":"KAPA","Donor":"D8"},{"index":"D8.toeweb.V4.QT","D_0__Archaea":0.0,"D_0__Bacteria":39798.0,"D_0__Eukaryota":0.0,"Unassigned":0.0,"BM_16S":282198.0,"Sample_Type":"skin","Sample_Source":"Toe_web","16S_Region":"V4","Polymerase":"Qiagen_Taq","Donor":"D8"},{"index":"Extr.ctrl1.V4","D_0__Archaea":0.0,"D_0__Bacteria":34948.0,"D_0__Eukaryota":0.0,"Unassigned":0.0,"BM_16S":2348.0,"Sample_Type":"control","Sample_Source":"control","16S_Region":"V4","Polymerase":"KAPA","Donor":"Extr_ctrl1"},{"index":"Extr.ctrl1.V4.QT","D_0__Archaea":0.0,"D_0__Bacteria":42894.0,"D_0__Eukaryota":0.0,"Unassigned":0.0,"BM_16S":2348.0,"Sample_Type":"control","Sample_Source":"control","16S_Region":"V4","Polymerase":"Qiagen_Taq","Donor":"Extr_ctrl2"},{"index":"Extr.ctrl2.V4","D_0__Archaea":0.0,"D_0__Bacteria":43187.0,"D_0__Eukaryota":0.0,"Unassigned":0.0,"BM_16S":3089.0,"Sample_Type":"control","Sample_Source":"control","16S_Region":"V4","Polymerase":"KAPA","Donor":"Extr_ctrl3"},{"index":"Extr.ctrl2.V4.QT","D_0__Archaea":0.0,"D_0__Bacteria":13.0,"D_0__Eukaryota":0.0,"Unassigned":0.0,"BM_16S":3089.0,"Sample_Type":"control","Sample_Source":"control","16S_Region":"V4","Polymerase":"Qiagen_Taq","Donor":"Extr_ctrl4"},{"index":"Zymo.DNA.mock.V4","D_0__Archaea":0.0,"D_0__Bacteria":19462.0,"D_0__Eukaryota":0.0,"Unassigned":0.0,"BM_16S":0.0,"Sample_Type":"mock","Sample_Source":"ZYMO_DNA","16S_Region":"V4","Polymerase":"KAPA","Donor":"Zymo"},{"index":"Zymo.DNA.mock.V4.QT","D_0__Archaea":0.0,"D_0__Bacteria":24819.0,"D_0__Eukaryota":0.0,"Unassigned":0.0,"BM_16S":0.0,"Sample_Type":"mock","Sample_Source":"ZYMO_DNA","16S_Region":"V4","Polymerase":"Qiagen_Taq","Donor":"Zymo"}]);
```
