## Supplemental File 4 for "Dissecting and Tuning Primer Editing by Proofreading Polymerases": level-2.jsonp

```
load_data(2,["D_0__Archaea;D_1__Euryarchaeota", "D_0__Archaea;D_1__Nanoarchaeaeota", "D_0__Archaea;D_1__Thaumarchaeota", "D_0__Archaea;__", "D_0__Bacteria;D_1__Acidobacteria", "D_0__Bacteria;D_1__Actinobacteria", "D_0__Bacteria;D_1__Armatimonadetes", "D_0__Bacteria;D_1__BRC1", "D_0__Bacteria;D_1__Bacteroidetes", "D_0__Bacteria;D_1__Chlamydiae", "D_0__Bacteria;D_1__Chloroflexi", "D_0__Bacteria;D_1__Cyanobacteria", "D_0__Bacteria;D_1__Deinococcus-Thermus", "D_0__Bacteria;D_1__Dependentiae", "D_0__Bacteria;D_1__Epsilonbacteraeota", "D_0__Bacteria;D_1__FBP", "D_0__Bacteria;D_1__Firmicutes", "D_0__Bacteria;D_1__Fusobacteria", "D_0__Bacteria;D_1__Gemmatimonadetes", "D_0__Bacteria;D_1__Latescibacteria", "D_0__Bacteria;D_1__Lentisphaerae", "D_0__Bacteria;D_1__Nitrospirae", "D_0__Bacteria;D_1__Patescibacteria", "D_0__Bacteria;D_1__Planctomycetes", "D_0__Bacteria;D_1__Proteobacteria", "D_0__Bacteria;D_1__Rokubacteria", "D_0__Bacteria;D_1__Spirochaetes", "D_0__Bacteria;D_1__Synergistetes", "D_0__Bacteria;D_1__Tenericutes", "D_0__Bacteria;D_1__Verrucomicrobia", "D_0__Bacteria;D_1__WPS-2", "D_0__Bacteria;__", "D_0__Eukaryota;D_1__Archaeplastida", "D_0__Eukaryota;D_1__Excavata", "D_0__Eukaryota;D_1__Opisthokonta", "D_0__Eukaryota;__", "Unassigned;__"],["index", "D_0__Archaea;D_1__Euryarchaeota", "D_0__Archaea;D_1__Nanoarchaeaeota", "D_0__Archaea;D_1__Thaumarchaeota", "D_0__Archaea;__", "D_0__Bacteria;D_1__Acidobacteria", "D_0__Bacteria;D_1__Actinobacteria", "D_0__Bacteria;D_1__Armatimonadetes", "D_0__Bacteria;D_1__BRC1", "D_0__Bacteria;D_1__Bacteroidetes", "D_0__Bacteria;D_1__Chlamydiae", "D_0__Bacteria;D_1__Chloroflexi", "D_0__Bacteria;D_1__Cyanobacteria", "D_0__Bacteria;D_1__Deinococcus-Thermus", "D_0__Bacteria;D_1__Dependentiae", "D_0__Bacteria;D_1__Epsilonbacteraeota", "D_0__Bacteria;D_1__FBP", "D_0__Bacteria;D_1__Firmicutes", "D_0__Bacteria;D_1__Fusobacteria", "D_0__Bacteria;D_1__Gemmatimonadetes", "D_0__Bacteria;D_1__Latescibacteria", "D_0__Bacteria;D_1__Lentisphaerae", "D_0__Bacteria;D_1__Nitrospirae", "D_0__Bacteria;D_1__Patescibacteria", "D_0__Bacteria;D_1__Planctomycetes", "D_0__Bacteria;D_1__Proteobacteria", "D_0__Bacteria;D_1__Rokubacteria", "D_0__Bacteria;D_1__Spirochaetes", "D_0__Bacteria;D_1__Synergistetes", "D_0__Bacteria;D_1__Tenericutes", "D_0__Bacteria;D_1__Verrucomicrobia", "D_0__Bacteria;D_1__WPS-2", "D_0__Bacteria;__", "D_0__Eukaryota;D_1__Archaeplastida", "D_0__Eukaryota;D_1__Excavata", "D_0__Eukaryota;D_1__Opisthokonta", "D_0__Eukaryota;__", "Unassigned;__", "BM_16S", "Sample_Type", "Sample_Source", "16S_Region", "Polymerase", "Donor"],[{"index":"A1.P.189.V1V3.QT","D_0__Archaea;D_1__Euryarchaeota":0.0,"D_0__Archaea;D_1__Nanoarchaeaeota":0.0,"D_0__Archaea;D_1__Thaumarchaeota":0.0,"D_0__Archaea;__":0.0,"D_0__Bacteria;D_1__Acidobacteria":0.0,"D_0__Bacteria;D_1__Actinobacteria":3422.0,"D_0__Bacteria;D_1__Armatimonadetes":0.0,"D_0__Bacteria;D_1__BRC1":0.0,"D_0__Bacteria;D_1__Bacteroidetes":1622.0,"D_0__Bacteria;D_1__Chlamydiae":0.0,"D_0__Bacteria;D_1__Chloroflexi":0.0,"D_0__Bacteria;D_1__Cyanobacteria":1234.0,"D_0__Bacteria;D_1__Deinococcus-Thermus":102.0,"D_0__Bacteria;D_1__Dependentiae":0.0,"D_0__Bacteria;D_1__Epsilonbacteraeota":21.0,"D_0__Bacteria;D_1__FBP":2.0,"D_0__Bacteria;D_1__Firmicutes":4503.0,"D_0__Bacteria;D_1__Fusobacteria":52.0,"D_0__Bacteria;D_1__Gemmatimonadetes":0.0,"D_0__Bacteria;D_1__Latescibacteria":0.0,"D_0__Bacteria;D_1__Lentisphaerae":0.0,"D_0__Bacteria;D_1__Nitrospirae":0.0,"D_0__Bacteria;D_1__Patescibacteria":6.0,"D_0__Bacteria;D_1__Planctomycetes":0.0,"D_0__Bacteria;D_1__Proteobacteria":1139.0,"D_0__Bacteria;D_1__Rokubacteria":0.0,"D_0__Bacteria;D_1__Spirochaetes":0.0,"D_0__Bacteria;D_1__Synergistetes":0.0,"D_0__Bacteria;D_1__Tenericutes":0.0,"D_0__Bacteria;D_1__Verrucomicrobia":5.0,"D_0__Bacteria;D_1__WPS-2":0.0,"D_0__Bacteria;__":0.0,"D_0__Eukaryota;D_1__Archaeplastida":0.0,"D_0__Eukaryota;D_1__Excavata":0.0,"D_0__Eukaryota;D_1__Opisthokonta":0.0,"D_0__Eukaryota;__":0.0,"Unassigned;__":0.0,"BM_16S":14828.0,"Sample_Type":"skin","Sample_Source":"Forearm","16S_Region":"V1V3","Polymerase":"Qiagen_Taq","Donor":"A1"},{"index":"A10.P.189.V1V3","D_0__Archaea;D_1__Euryarchaeota":0.0,"D_0__Archaea;D_1__Nanoarchaeaeota":21.0,"D_0__Archaea;D_1__Thaumarchaeota":0.0,"D_0__Archaea;__":17.0,"D_0__Bacteria;D_1__Acidobacteria":0.0,"D_0__Bacteria;D_1__Actinobacteria":9155.0,"D_0__Bacteria;D_1__Armatimonadetes":0.0,"D_0__Bacteria;D_1__BRC1":0.0,"D_0__Bacteria;D_1__Bacteroidetes":2524.0,"D_0__Bacteria;D_1__Chlamydiae":0.0,"D_0__Bacteria;D_1__Chloroflexi":12.0,"D_0__Bacteria;D_1__Cyanobacteria":644.0,"D_0__Bacteria;D_1__Deinococcus-Thermus":0.0,"D_0__Bacteria;D_1__Dependentiae":0.0,"D_0__Bacteria;D_1__Epsilonbacteraeota":0.0,"D_0__Bacteria;D_1__FBP":0.0,"D_0__Bacteria;D_1__Firmicutes":8270.0,"D_0__Bacteria;D_1__Fusobacteria":104.0,"D_0__Bacteria;D_1__Gemmatimonadetes":0.0,"D_0__Bacteria;D_1__Latescibacteria":0.0,"D_0__Bacteria;D_1__Lentisphaerae":0.0,"D_0__Bacteria;D_1__Nitrospirae":0.0,"D_0__Bacteria;D_1__Patescibacteria":12.0,"D_0__Bacteria;D_1__Planctomycetes":12.0,"D_0__Bacteria;D_1__Proteobacteria":1805.0,"D_0__Bacteria;D_1__Rokubacteria":0.0,"D_0__Bacteria;D_1__Spirochaetes":0.0,"D_0__Bacteria;D_1__Synergistetes":0.0,"D_0__Bacteria;D_1__Tenericutes":0.0,"D_0__Bacteria;D_1__Verrucomicrobia":0.0,"D_0__Bacteria;D_1__WPS-2":0.0,"D_0__Bacteria;__":66.0,"D_0__Eukaryota;D_1__Archaeplastida":0.0,"D_0__Eukaryota;D_1__Excavata":0.0,"D_0__Eukaryota;D_1__Opisthokonta":0.0,"D_0__Eukaryota;__":6.0,"Unassigned;__":292.0,"BM_16S":8965.0,"Sample_Type":"Skin","Sample_Source":"Forearm","16S_Region":"V1V3","Polymerase":"KAPA","Donor":"A10"},{"index":"A2.P.189.V1V3.QT","D_0__Archaea;D_1__Euryarchaeota":0.0,"D_0__Archaea;D_1__Nanoarchaeaeota":0.0,"D_0__Archaea;D_1__Thaumarchaeota":0.0,"D_0__Archaea;__":0.0,"D_0__Bacteria;D_1__Acidobacteria":0.0,"D_0__Bacteria;D_1__Actinobacteria":502.0,"D_0__Bacteria;D_1__Armatimonadetes":0.0,"D_0__Bacteria;D_1__BRC1":0.0,"D_0__Bacteria;D_1__Bacteroidetes":3424.0,"D_0__Bacteria;D_1__Chlamydiae":0.0,"D_0__Bacteria;D_1__Chloroflexi":0.0,"D_0__Bacteria;D_1__Cyanobacteria":18.0,"D_0__Bacteria;D_1__Deinococcus-Thermus":18.0,"D_0__Bacteria;D_1__Dependentiae":0.0,"D_0__Bacteria;D_1__Epsilonbacteraeota":0.0,"D_0__Bacteria;D_1__FBP":0.0,"D_0__Bacteria;D_1__Firmicutes":7577.0,"D_0__Bacteria;D_1__Fusobacteria":0.0,"D_0__Bacteria;D_1__Gemmatimonadetes":0.0,"D_0__Bacteria;D_1__Latescibacteria":0.0,"D_0__Bacteria;D_1__Lentisphaerae":0.0,"D_0__Bacteria;D_1__Nitrospirae":0.0,"D_0__Bacteria;D_1__Patescibacteria":0.0,"D_0__Bacteria;D_1__Planctomycetes":0.0,"D_0__Bacteria;D_1__Proteobacteria":293.0,"D_0__Bacteria;D_1__Rokubacteria":0.0,"D_0__Bacteria;D_1__Spirochaetes":0.0,"D_0__Bacteria;D_1__Synergistetes":0.0,"D_0__Bacteria;D_1__Tenericutes":0.0,"D_0__Bacteria;D_1__Verrucomicrobia":0.0,"D_0__Bacteria;D_1__WPS-2":0.0,"D_0__Bacteria;__":0.0,"D_0__Eukaryota;D_1__Archaeplastida":0.0,"D_0__Eukaryota;D_1__Excavata":0.0,"D_0__Eukaryota;D_1__Opisthokonta":0.0,"D_0__Eukaryota;__":0.0,"Unassigned;__":0.0,"BM_16S":62290.0,"Sample_Type":"skin","Sample_Source":"Forearm","16S_Region":"V1V3","Polymerase":"Qiagen_Taq","Donor":"A2"},{"index":"A3.P.189.V1V3.QT","D_0__Archaea;D_1__Euryarchaeota":0.0,"D_0__Archaea;D_1__Nanoarchaeaeota":0.0,"D_0__Archaea;D_1__Thaumarchaeota":0.0,"D_0__Archaea;__":0.0,"D_0__Bacteria;D_1__Acidobacteria":0.0,"D_0__Bacteria;D_1__Actinobacteria":991.0,"D_0__Bacteria;D_1__Armatimonadetes":0.0,"D_0__Bacteria;D_1__BRC1":0.0,"D_0__Bacteria;D_1__Bacteroidetes":6369.0,"D_0__Bacteria;D_1__Chlamydiae":0.0,"D_0__Bacteria;D_1__Chloroflexi":0.0,"D_0__Bacteria;D_1__Cyanobacteria":0.0,"D_0__Bacteria;D_1__Deinococcus-Thermus":5.0,"D_0__Bacteria;D_1__Dependentiae":0.0,"D_0__Bacteria;D_1__Epsilonbacteraeota":5.0,"D_0__Bacteria;D_1__FBP":0.0,"D_0__Bacteria;D_1__Firmicutes":6500.0,"D_0__Bacteria;D_1__Fusobacteria":6.0,"D_0__Bacteria;D_1__Gemmatimonadetes":0.0,"D_0__Bacteria;D_1__Latescibacteria":0.0,"D_0__Bacteria;D_1__Lentisphaerae":0.0,"D_0__Bacteria;D_1__Nitrospirae":0.0,"D_0__Bacteria;D_1__Patescibacteria":20.0,"D_0__Bacteria;D_1__Planctomycetes":0.0,"D_0__Bacteria;D_1__Proteobacteria":396.0,"D_0__Bacteria;D_1__Rokubacteria":0.0,"D_0__Bacteria;D_1__Spirochaetes":0.0,"D_0__Bacteria;D_1__Synergistetes":0.0,"D_0__Bacteria;D_1__Tenericutes":0.0,"D_0__Bacteria;D_1__Verrucomicrobia":14.0,"D_0__Bacteria;D_1__WPS-2":0.0,"D_0__Bacteria;__":0.0,"D_0__Eukaryota;D_1__Archaeplastida":0.0,"D_0__Eukaryota;D_1__Excavata":0.0,"D_0__Eukaryota;D_1__Opisthokonta":0.0,"D_0__Eukaryota;__":0.0,"Unassigned;__":0.0,"BM_16S":10201.0,"Sample_Type":"skin","Sample_Source":"Forearm","16S_Region":"V1V3","Polymerase":"Qiagen_Taq","Donor":"A3"},{"index":"A4.P.189.V1V3.QT","D_0__Archaea;D_1__Euryarchaeota":0.0,"D_0__Archaea;D_1__Nanoarchaeaeota":0.0,"D_0__Archaea;D_1__Thaumarchaeota":0.0,"D_0__Archaea;__":0.0,"D_0__Bacteria;D_1__Acidobacteria":0.0,"D_0__Bacteria;D_1__Actinobacteria":13428.0,"D_0__Bacteria;D_1__Armatimonadetes":0.0,"D_0__Bacteria;D_1__BRC1":0.0,"D_0__Bacteria;D_1__Bacteroidetes":557.0,"D_0__Bacteria;D_1__Chlamydiae":0.0,"D_0__Bacteria;D_1__Chloroflexi":0.0,"D_0__Bacteria;D_1__Cyanobacteria":0.0,"D_0__Bacteria;D_1__Deinococcus-Thermus":0.0,"D_0__Bacteria;D_1__Dependentiae":0.0,"D_0__Bacteria;D_1__Epsilonbacteraeota":0.0,"D_0__Bacteria;D_1__FBP":0.0,"D_0__Bacteria;D_1__Firmicutes":666.0,"D_0__Bacteria;D_1__Fusobacteria":0.0,"D_0__Bacteria;D_1__Gemmatimonadetes":0.0,"D_0__Bacteria;D_1__Latescibacteria":0.0,"D_0__Bacteria;D_1__Lentisphaerae":0.0,"D_0__Bacteria;D_1__Nitrospirae":0.0,"D_0__Bacteria;D_1__Patescibacteria":0.0,"D_0__Bacteria;D_1__Planctomycetes":0.0,"D_0__Bacteria;D_1__Proteobacteria":117.0,"D_0__Bacteria;D_1__Rokubacteria":0.0,"D_0__Bacteria;D_1__Spirochaetes":0.0,"D_0__Bacteria;D_1__Synergistetes":0.0,"D_0__Bacteria;D_1__Tenericutes":0.0,"D_0__Bacteria;D_1__Verrucomicrobia":0.0,"D_0__Bacteria;D_1__WPS-2":0.0,"D_0__Bacteria;__":0.0,"D_0__Eukaryota;D_1__Archaeplastida":0.0,"D_0__Eukaryota;D_1__Excavata":0.0,"D_0__Eukaryota;D_1__Opisthokonta":0.0,"D_0__Eukaryota;__":0.0,"Unassigned;__":0.0,"BM_16S":18949.0,"Sample_Type":"skin","Sample_Source":"Forearm","16S_Region":"V1V3","Polymerase":"Qiagen_Taq","Donor":"A4"},{"index":"A5.P.189.V1V3","D_0__Archaea;D_1__Euryarchaeota":0.0,"D_0__Archaea;D_1__Nanoarchaeaeota":8.0,"D_0__Archaea;D_1__Thaumarchaeota":0.0,"D_0__Archaea;__":21.0,"D_0__Bacteria;D_1__Acidobacteria":0.0,"D_0__Bacteria;D_1__Actinobacteria":2241.0,"D_0__Bacteria;D_1__Armatimonadetes":0.0,"D_0__Bacteria;D_1__BRC1":0.0,"D_0__Bacteria;D_1__Bacteroidetes":2632.0,"D_0__Bacteria;D_1__Chlamydiae":0.0,"D_0__Bacteria;D_1__Chloroflexi":0.0,"D_0__Bacteria;D_1__Cyanobacteria":694.0,"D_0__Bacteria;D_1__Deinococcus-Thermus":8.0,"D_0__Bacteria;D_1__Dependentiae":0.0,"D_0__Bacteria;D_1__Epsilonbacteraeota":0.0,"D_0__Bacteria;D_1__FBP":0.0,"D_0__Bacteria;D_1__Firmicutes":13384.0,"D_0__Bacteria;D_1__Fusobacteria":12.0,"D_0__Bacteria;D_1__Gemmatimonadetes":0.0,"D_0__Bacteria;D_1__Latescibacteria":0.0,"D_0__Bacteria;D_1__Lentisphaerae":0.0,"D_0__Bacteria;D_1__Nitrospirae":0.0,"D_0__Bacteria;D_1__Patescibacteria":16.0,"D_0__Bacteria;D_1__Planctomycetes":0.0,"D_0__Bacteria;D_1__Proteobacteria":1337.0,"D_0__Bacteria;D_1__Rokubacteria":0.0,"D_0__Bacteria;D_1__Spirochaetes":0.0,"D_0__Bacteria;D_1__Synergistetes":0.0,"D_0__Bacteria;D_1__Tenericutes":0.0,"D_0__Bacteria;D_1__Verrucomicrobia":0.0,"D_0__Bacteria;D_1__WPS-2":0.0,"D_0__Bacteria;__":29.0,"D_0__Eukaryota;D_1__Archaeplastida":0.0,"D_0__Eukaryota;D_1__Excavata":0.0,"D_0__Eukaryota;D_1__Opisthokonta":0.0,"D_0__Eukaryota;__":0.0,"Unassigned;__":148.0,"BM_16S":10692.0,"Sample_Type":"Skin","Sample_Source":"Forearm","16S_Region":"V1V3","Polymerase":"KAPA","Donor":"A5"},{"index":"A5.P.189.V1V3.QT","D_0__Archaea;D_1__Euryarchaeota":0.0,"D_0__Archaea;D_1__Nanoarchaeaeota":0.0,"D_0__Archaea;D_1__Thaumarchaeota":0.0,"D_0__Archaea;__":0.0,"D_0__Bacteria;D_1__Acidobacteria":0.0,"D_0__Bacteria;D_1__Actinobacteria":1389.0,"D_0__Bacteria;D_1__Armatimonadetes":0.0,"D_0__Bacteria;D_1__BRC1":0.0,"D_0__Bacteria;D_1__Bacteroidetes":1013.0,"D_0__Bacteria;D_1__Chlamydiae":0.0,"D_0__Bacteria;D_1__Chloroflexi":0.0,"D_0__Bacteria;D_1__Cyanobacteria":268.0,"D_0__Bacteria;D_1__Deinococcus-Thermus":0.0,"D_0__Bacteria;D_1__Dependentiae":0.0,"D_0__Bacteria;D_1__Epsilonbacteraeota":0.0,"D_0__Bacteria;D_1__FBP":0.0,"D_0__Bacteria;D_1__Firmicutes":13094.0,"D_0__Bacteria;D_1__Fusobacteria":0.0,"D_0__Bacteria;D_1__Gemmatimonadetes":0.0,"D_0__Bacteria;D_1__Latescibacteria":0.0,"D_0__Bacteria;D_1__Lentisphaerae":0.0,"D_0__Bacteria;D_1__Nitrospirae":0.0,"D_0__Bacteria;D_1__Patescibacteria":0.0,"D_0__Bacteria;D_1__Planctomycetes":0.0,"D_0__Bacteria;D_1__Proteobacteria":538.0,"D_0__Bacteria;D_1__Rokubacteria":0.0,"D_0__Bacteria;D_1__Spirochaetes":0.0,"D_0__Bacteria;D_1__Synergistetes":0.0,"D_0__Bacteria;D_1__Tenericutes":0.0,"D_0__Bacteria;D_1__Verrucomicrobia":0.0,"D_0__Bacteria;D_1__WPS-2":0.0,"D_0__Bacteria;__":0.0,"D_0__Eukaryota;D_1__Archaeplastida":0.0,"D_0__Eukaryota;D_1__Excavata":0.0,"D_0__Eukaryota;D_1__Opisthokonta":0.0,"D_0__Eukaryota;__":0.0,"Unassigned;__":0.0,"BM_16S":10692.0,"Sample_Type":"skin","Sample_Source":"Forearm","16S_Region":"V1V3","Polymerase":"Qiagen_Taq","Donor":"A5"},{"index":"A6.P.189.V1V3","D_0__Archaea;D_1__Euryarchaeota":0.0,"D_0__Archaea;D_1__Nanoarchaeaeota":24.0,"D_0__Archaea;D_1__Thaumarchaeota":0.0,"D_0__Archaea;__":19.0,"D_0__Bacteria;D_1__Acidobacteria":0.0,"D_0__Bacteria;D_1__Actinobacteria":4021.0,"D_0__Bacteria;D_1__Armatimonadetes":0.0,"D_0__Bacteria;D_1__BRC1":0.0,"D_0__Bacteria;D_1__Bacteroidetes":2022.0,"D_0__Bacteria;D_1__Chlamydiae":0.0,"D_0__Bacteria;D_1__Chloroflexi":0.0,"D_0__Bacteria;D_1__Cyanobacteria":119.0,"D_0__Bacteria;D_1__Deinococcus-Thermus":6.0,"D_0__Bacteria;D_1__Dependentiae":0.0,"D_0__Bacteria;D_1__Epsilonbacteraeota":9.0,"D_0__Bacteria;D_1__FBP":0.0,"D_0__Bacteria;D_1__Firmicutes":7575.0,"D_0__Bacteria;D_1__Fusobacteria":51.0,"D_0__Bacteria;D_1__Gemmatimonadetes":0.0,"D_0__Bacteria;D_1__Latescibacteria":0.0,"D_0__Bacteria;D_1__Lentisphaerae":0.0,"D_0__Bacteria;D_1__Nitrospirae":0.0,"D_0__Bacteria;D_1__Patescibacteria":8.0,"D_0__Bacteria;D_1__Planctomycetes":0.0,"D_0__Bacteria;D_1__Proteobacteria":705.0,"D_0__Bacteria;D_1__Rokubacteria":0.0,"D_0__Bacteria;D_1__Spirochaetes":0.0,"D_0__Bacteria;D_1__Synergistetes":0.0,"D_0__Bacteria;D_1__Tenericutes":2.0,"D_0__Bacteria;D_1__Verrucomicrobia":0.0,"D_0__Bacteria;D_1__WPS-2":0.0,"D_0__Bacteria;__":298.0,"D_0__Eukaryota;D_1__Archaeplastida":0.0,"D_0__Eukaryota;D_1__Excavata":0.0,"D_0__Eukaryota;D_1__Opisthokonta":0.0,"D_0__Eukaryota;__":32.0,"Unassigned;__":1217.0,"BM_16S":10674.0,"Sample_Type":"Skin","Sample_Source":"Forearm","16S_Region":"V1V3","Polymerase":"KAPA","Donor":"A6"},{"index":"A6.P.189.V1V3.QT","D_0__Archaea;D_1__Euryarchaeota":0.0,"D_0__Archaea;D_1__Nanoarchaeaeota":0.0,"D_0__Archaea;D_1__Thaumarchaeota":0.0,"D_0__Archaea;__":0.0,"D_0__Bacteria;D_1__Acidobacteria":0.0,"D_0__Bacteria;D_1__Actinobacteria":30.0,"D_0__Bacteria;D_1__Armatimonadetes":0.0,"D_0__Bacteria;D_1__BRC1":0.0,"D_0__Bacteria;D_1__Bacteroidetes":0.0,"D_0__Bacteria;D_1__Chlamydiae":0.0,"D_0__Bacteria;D_1__Chloroflexi":0.0,"D_0__Bacteria;D_1__Cyanobacteria":0.0,"D_0__Bacteria;D_1__Deinococcus-Thermus":0.0,"D_0__Bacteria;D_1__Dependentiae":0.0,"D_0__Bacteria;D_1__Epsilonbacteraeota":0.0,"D_0__Bacteria;D_1__FBP":0.0,"D_0__Bacteria;D_1__Firmicutes":0.0,"D_0__Bacteria;D_1__Fusobacteria":0.0,"D_0__Bacteria;D_1__Gemmatimonadetes":0.0,"D_0__Bacteria;D_1__Latescibacteria":0.0,"D_0__Bacteria;D_1__Lentisphaerae":0.0,"D_0__Bacteria;D_1__Nitrospirae":0.0,"D_0__Bacteria;D_1__Patescibacteria":0.0,"D_0__Bacteria;D_1__Planctomycetes":0.0,"D_0__Bacteria;D_1__Proteobacteria":0.0,"D_0__Bacteria;D_1__Rokubacteria":0.0,"D_0__Bacteria;D_1__Spirochaetes":0.0,"D_0__Bacteria;D_1__Synergistetes":0.0,"D_0__Bacteria;D_1__Tenericutes":0.0,"D_0__Bacteria;D_1__Verrucomicrobia":0.0,"D_0__Bacteria;D_1__WPS-2":0.0,"D_0__Bacteria;__":0.0,"D_0__Eukaryota;D_1__Archaeplastida":0.0,"D_0__Eukaryota;D_1__Excavata":0.0,"D_0__Eukaryota;D_1__Opisthokonta":0.0,"D_0__Eukaryota;__":0.0,"Unassigned;__":0.0,"BM_16S":10674.0,"Sample_Type":"skin","Sample_Source":"Forearm","16S_Region":"V1V3","Polymerase":"Qiagen_Taq","Donor":"A6"},{"index":"A7.P.189.V1V3","D_0__Archaea;D_1__Euryarchaeota":0.0,"D_0__Archaea;D_1__Nanoarchaeaeota":2.0,"D_0__Archaea;D_1__Thaumarchaeota":0.0,"D_0__Archaea;__":5.0,"D_0__Bacteria;D_1__Acidobacteria":0.0,"D_0__Bacteria;D_1__Actinobacteria":5259.0,"D_0__Bacteria;D_1__Armatimonadetes":0.0,"D_0__Bacteria;D_1__BRC1":0.0,"D_0__Bacteria;D_1__Bacteroidetes":4426.0,"D_0__Bacteria;D_1__Chlamydiae":0.0,"D_0__Bacteria;D_1__Chloroflexi":0.0,"D_0__Bacteria;D_1__Cyanobacteria":220.0,"D_0__Bacteria;D_1__Deinococcus-Thermus":6.0,"D_0__Bacteria;D_1__Dependentiae":0.0,"D_0__Bacteria;D_1__Epsilonbacteraeota":21.0,"D_0__Bacteria;D_1__FBP":0.0,"D_0__Bacteria;D_1__Firmicutes":5331.0,"D_0__Bacteria;D_1__Fusobacteria":26.0,"D_0__Bacteria;D_1__Gemmatimonadetes":0.0,"D_0__Bacteria;D_1__Latescibacteria":0.0,"D_0__Bacteria;D_1__Lentisphaerae":0.0,"D_0__Bacteria;D_1__Nitrospirae":5.0,"D_0__Bacteria;D_1__Patescibacteria":5.0,"D_0__Bacteria;D_1__Planctomycetes":0.0,"D_0__Bacteria;D_1__Proteobacteria":1237.0,"D_0__Bacteria;D_1__Rokubacteria":0.0,"D_0__Bacteria;D_1__Spirochaetes":0.0,"D_0__Bacteria;D_1__Synergistetes":0.0,"D_0__Bacteria;D_1__Tenericutes":7.0,"D_0__Bacteria;D_1__Verrucomicrobia":69.0,"D_0__Bacteria;D_1__WPS-2":0.0,"D_0__Bacteria;__":69.0,"D_0__Eukaryota;D_1__Archaeplastida":0.0,"D_0__Eukaryota;D_1__Excavata":0.0,"D_0__Eukaryota;D_1__Opisthokonta":0.0,"D_0__Eukaryota;__":0.0,"Unassigned;__":249.0,"BM_16S":12960.0,"Sample_Type":"Skin","Sample_Source":"Forearm","16S_Region":"V1V3","Polymerase":"KAPA","Donor":"A7"},{"index":"A8.P.189.V1V3","D_0__Archaea;D_1__Euryarchaeota":0.0,"D_0__Archaea;D_1__Nanoarchaeaeota":24.0,"D_0__Archaea;D_1__Thaumarchaeota":0.0,"D_0__Archaea;__":0.0,"D_0__Bacteria;D_1__Acidobacteria":0.0,"D_0__Bacteria;D_1__Actinobacteria":6283.0,"D_0__Bacteria;D_1__Armatimonadetes":0.0,"D_0__Bacteria;D_1__BRC1":0.0,"D_0__Bacteria;D_1__Bacteroidetes":3564.0,"D_0__Bacteria;D_1__Chlamydiae":0.0,"D_0__Bacteria;D_1__Chloroflexi":0.0,"D_0__Bacteria;D_1__Cyanobacteria":0.0,"D_0__Bacteria;D_1__Deinococcus-Thermus":0.0,"D_0__Bacteria;D_1__Dependentiae":0.0,"D_0__Bacteria;D_1__Epsilonbacteraeota":15.0,"D_0__Bacteria;D_1__FBP":0.0,"D_0__Bacteria;D_1__Firmicutes":8074.0,"D_0__Bacteria;D_1__Fusobacteria":34.0,"D_0__Bacteria;D_1__Gemmatimonadetes":0.0,"D_0__Bacteria;D_1__Latescibacteria":0.0,"D_0__Bacteria;D_1__Lentisphaerae":0.0,"D_0__Bacteria;D_1__Nitrospirae":0.0,"D_0__Bacteria;D_1__Patescibacteria":19.0,"D_0__Bacteria;D_1__Planctomycetes":0.0,"D_0__Bacteria;D_1__Proteobacteria":742.0,"D_0__Bacteria;D_1__Rokubacteria":0.0,"D_0__Bacteria;D_1__Spirochaetes":0.0,"D_0__Bacteria;D_1__Synergistetes":0.0,"D_0__Bacteria;D_1__Tenericutes":0.0,"D_0__Bacteria;D_1__Verrucomicrobia":19.0,"D_0__Bacteria;D_1__WPS-2":0.0,"D_0__Bacteria;__":144.0,"D_0__Eukaryota;D_1__Archaeplastida":0.0,"D_0__Eukaryota;D_1__Excavata":0.0,"D_0__Eukaryota;D_1__Opisthokonta":0.0,"D_0__Eukaryota;__":2.0,"Unassigned;__":265.0,"BM_16S":5412.0,"Sample_Type":"Skin","Sample_Source":"Forearm","16S_Region":"V1V3","Polymerase":"KAPA","Donor":"A8"},{"index":"A9.P.189.V1V3","D_0__Archaea;D_1__Euryarchaeota":0.0,"D_0__Archaea;D_1__Nanoarchaeaeota":0.0,"D_0__Archaea;D_1__Thaumarchaeota":0.0,"D_0__Archaea;__":0.0,"D_0__Bacteria;D_1__Acidobacteria":0.0,"D_0__Bacteria;D_1__Actinobacteria":11878.0,"D_0__Bacteria;D_1__Armatimonadetes":0.0,"D_0__Bacteria;D_1__BRC1":0.0,"D_0__Bacteria;D_1__Bacteroidetes":1362.0,"D_0__Bacteria;D_1__Chlamydiae":0.0,"D_0__Bacteria;D_1__Chloroflexi":0.0,"D_0__Bacteria;D_1__Cyanobacteria":22.0,"D_0__Bacteria;D_1__Deinococcus-Thermus":13.0,"D_0__Bacteria;D_1__Dependentiae":0.0,"D_0__Bacteria;D_1__Epsilonbacteraeota":12.0,"D_0__Bacteria;D_1__FBP":0.0,"D_0__Bacteria;D_1__Firmicutes":2777.0,"D_0__Bacteria;D_1__Fusobacteria":90.0,"D_0__Bacteria;D_1__Gemmatimonadetes":0.0,"D_0__Bacteria;D_1__Latescibacteria":0.0,"D_0__Bacteria;D_1__Lentisphaerae":0.0,"D_0__Bacteria;D_1__Nitrospirae":0.0,"D_0__Bacteria;D_1__Patescibacteria":0.0,"D_0__Bacteria;D_1__Planctomycetes":0.0,"D_0__Bacteria;D_1__Proteobacteria":4425.0,"D_0__Bacteria;D_1__Rokubacteria":0.0,"D_0__Bacteria;D_1__Spirochaetes":0.0,"D_0__Bacteria;D_1__Synergistetes":0.0,"D_0__Bacteria;D_1__Tenericutes":0.0,"D_0__Bacteria;D_1__Verrucomicrobia":0.0,"D_0__Bacteria;D_1__WPS-2":0.0,"D_0__Bacteria;__":116.0,"D_0__Eukaryota;D_1__Archaeplastida":0.0,"D_0__Eukaryota;D_1__Excavata":0.0,"D_0__Eukaryota;D_1__Opisthokonta":0.0,"D_0__Eukaryota;__":23.0,"Unassigned;__":849.0,"BM_16S":5992.0,"Sample_Type":"Skin","Sample_Source":"Forearm","16S_Region":"V1V3","Polymerase":"KAPA","Donor":"A9"},{"index":"ATCC.mock.MSA2005.V1V3","D_0__Archaea;D_1__Euryarchaeota":0.0,"D_0__Archaea;D_1__Nanoarchaeaeota":0.0,"D_0__Archaea;D_1__Thaumarchaeota":0.0,"D_0__Archaea;__":0.0,"D_0__Bacteria;D_1__Acidobacteria":0.0,"D_0__Bacteria;D_1__Actinobacteria":4869.0,"D_0__Bacteria;D_1__Armatimonadetes":0.0,"D_0__Bacteria;D_1__BRC1":0.0,"D_0__Bacteria;D_1__Bacteroidetes":25.0,"D_0__Bacteria;D_1__Chlamydiae":0.0,"D_0__Bacteria;D_1__Chloroflexi":0.0,"D_0__Bacteria;D_1__Cyanobacteria":0.0,"D_0__Bacteria;D_1__Deinococcus-Thermus":0.0,"D_0__Bacteria;D_1__Dependentiae":0.0,"D_0__Bacteria;D_1__Epsilonbacteraeota":0.0,"D_0__Bacteria;D_1__FBP":0.0,"D_0__Bacteria;D_1__Firmicutes":6696.0,"D_0__Bacteria;D_1__Fusobacteria":0.0,"D_0__Bacteria;D_1__Gemmatimonadetes":0.0,"D_0__Bacteria;D_1__Latescibacteria":0.0,"D_0__Bacteria;D_1__Lentisphaerae":0.0,"D_0__Bacteria;D_1__Nitrospirae":0.0,"D_0__Bacteria;D_1__Patescibacteria":0.0,"D_0__Bacteria;D_1__Planctomycetes":0.0,"D_0__Bacteria;D_1__Proteobacteria":3210.0,"D_0__Bacteria;D_1__Rokubacteria":0.0,"D_0__Bacteria;D_1__Spirochaetes":0.0,"D_0__Bacteria;D_1__Synergistetes":0.0,"D_0__Bacteria;D_1__Tenericutes":0.0,"D_0__Bacteria;D_1__Verrucomicrobia":0.0,"D_0__Bacteria;D_1__WPS-2":0.0,"D_0__Bacteria;__":0.0,"D_0__Eukaryota;D_1__Archaeplastida":0.0,"D_0__Eukaryota;D_1__Excavata":0.0,"D_0__Eukaryota;D_1__Opisthokonta":0.0,"D_0__Eukaryota;__":0.0,"Unassigned;__":1047.0,"BM_16S":18590992.0,"Sample_Type":"mock","Sample_Source":"ATCC","16S_Region":"V1V3","Polymerase":"KAPA","Donor":"ATCC"},{"index":"ATCC.mock.MSA2005.V1V3.QT","D_0__Archaea;D_1__Euryarchaeota":0.0,"D_0__Archaea;D_1__Nanoarchaeaeota":0.0,"D_0__Archaea;D_1__Thaumarchaeota":0.0,"D_0__Archaea;__":0.0,"D_0__Bacteria;D_1__Acidobacteria":0.0,"D_0__Bacteria;D_1__Actinobacteria":8003.0,"D_0__Bacteria;D_1__Armatimonadetes":0.0,"D_0__Bacteria;D_1__BRC1":0.0,"D_0__Bacteria;D_1__Bacteroidetes":0.0,"D_0__Bacteria;D_1__Chlamydiae":0.0,"D_0__Bacteria;D_1__Chloroflexi":0.0,"D_0__Bacteria;D_1__Cyanobacteria":0.0,"D_0__Bacteria;D_1__Deinococcus-Thermus":0.0,"D_0__Bacteria;D_1__Dependentiae":0.0,"D_0__Bacteria;D_1__Epsilonbacteraeota":0.0,"D_0__Bacteria;D_1__FBP":0.0,"D_0__Bacteria;D_1__Firmicutes":4961.0,"D_0__Bacteria;D_1__Fusobacteria":0.0,"D_0__Bacteria;D_1__Gemmatimonadetes":0.0,"D_0__Bacteria;D_1__Latescibacteria":0.0,"D_0__Bacteria;D_1__Lentisphaerae":0.0,"D_0__Bacteria;D_1__Nitrospirae":0.0,"D_0__Bacteria;D_1__Patescibacteria":0.0,"D_0__Bacteria;D_1__Planctomycetes":0.0,"D_0__Bacteria;D_1__Proteobacteria":3076.0,"D_0__Bacteria;D_1__Rokubacteria":0.0,"D_0__Bacteria;D_1__Spirochaetes":0.0,"D_0__Bacteria;D_1__Synergistetes":0.0,"D_0__Bacteria;D_1__Tenericutes":0.0,"D_0__Bacteria;D_1__Verrucomicrobia":0.0,"D_0__Bacteria;D_1__WPS-2":0.0,"D_0__Bacteria;__":0.0,"D_0__Eukaryota;D_1__Archaeplastida":0.0,"D_0__Eukaryota;D_1__Excavata":0.0,"D_0__Eukaryota;D_1__Opisthokonta":0.0,"D_0__Eukaryota;__":0.0,"Unassigned;__":8.0,"BM_16S":18590992.0,"Sample_Type":"mock","Sample_Source":"ATCC","16S_Region":"V1V3","Polymerase":"Qiagen_Taq","Donor":"ATCC"},{"index":"B1.P.189.V1V3","D_0__Archaea;D_1__Euryarchaeota":0.0,"D_0__Archaea;D_1__Nanoarchaeaeota":56.0,"D_0__Archaea;D_1__Thaumarchaeota":0.0,"D_0__Archaea;__":10.0,"D_0__Bacteria;D_1__Acidobacteria":16.0,"D_0__Bacteria;D_1__Actinobacteria":3897.0,"D_0__Bacteria;D_1__Armatimonadetes":0.0,"D_0__Bacteria;D_1__BRC1":0.0,"D_0__Bacteria;D_1__Bacteroidetes":948.0,"D_0__Bacteria;D_1__Chlamydiae":0.0,"D_0__Bacteria;D_1__Chloroflexi":39.0,"D_0__Bacteria;D_1__Cyanobacteria":2001.0,"D_0__Bacteria;D_1__Deinococcus-Thermus":389.0,"D_0__Bacteria;D_1__Dependentiae":0.0,"D_0__Bacteria;D_1__Epsilonbacteraeota":17.0,"D_0__Bacteria;D_1__FBP":0.0,"D_0__Bacteria;D_1__Firmicutes":2155.0,"D_0__Bacteria;D_1__Fusobacteria":51.0,"D_0__Bacteria;D_1__Gemmatimonadetes":3.0,"D_0__Bacteria;D_1__Latescibacteria":0.0,"D_0__Bacteria;D_1__Lentisphaerae":0.0,"D_0__Bacteria;D_1__Nitrospirae":0.0,"D_0__Bacteria;D_1__Patescibacteria":142.0,"D_0__Bacteria;D_1__Planctomycetes":12.0,"D_0__Bacteria;D_1__Proteobacteria":1899.0,"D_0__Bacteria;D_1__Rokubacteria":0.0,"D_0__Bacteria;D_1__Spirochaetes":0.0,"D_0__Bacteria;D_1__Synergistetes":2.0,"D_0__Bacteria;D_1__Tenericutes":0.0,"D_0__Bacteria;D_1__Verrucomicrobia":8.0,"D_0__Bacteria;D_1__WPS-2":0.0,"D_0__Bacteria;__":507.0,"D_0__Eukaryota;D_1__Archaeplastida":0.0,"D_0__Eukaryota;D_1__Excavata":0.0,"D_0__Eukaryota;D_1__Opisthokonta":0.0,"D_0__Eukaryota;__":17.0,"Unassigned;__":1732.0,"BM_16S":12977.0,"Sample_Type":"Skin","Sample_Source":"Forehead","16S_Region":"V1V3","Polymerase":"KAPA","Donor":"B1"},{"index":"B1.P.189.V1V3.QT","D_0__Archaea;D_1__Euryarchaeota":0.0,"D_0__Archaea;D_1__Nanoarchaeaeota":0.0,"D_0__Archaea;D_1__Thaumarchaeota":0.0,"D_0__Archaea;__":0.0,"D_0__Bacteria;D_1__Acidobacteria":0.0,"D_0__Bacteria;D_1__Actinobacteria":57.0,"D_0__Bacteria;D_1__Armatimonadetes":0.0,"D_0__Bacteria;D_1__BRC1":0.0,"D_0__Bacteria;D_1__Bacteroidetes":0.0,"D_0__Bacteria;D_1__Chlamydiae":0.0,"D_0__Bacteria;D_1__Chloroflexi":0.0,"D_0__Bacteria;D_1__Cyanobacteria":18.0,"D_0__Bacteria;D_1__Deinococcus-Thermus":0.0,"D_0__Bacteria;D_1__Dependentiae":0.0,"D_0__Bacteria;D_1__Epsilonbacteraeota":0.0,"D_0__Bacteria;D_1__FBP":0.0,"D_0__Bacteria;D_1__Firmicutes":2.0,"D_0__Bacteria;D_1__Fusobacteria":0.0,"D_0__Bacteria;D_1__Gemmatimonadetes":0.0,"D_0__Bacteria;D_1__Latescibacteria":0.0,"D_0__Bacteria;D_1__Lentisphaerae":0.0,"D_0__Bacteria;D_1__Nitrospirae":0.0,"D_0__Bacteria;D_1__Patescibacteria":0.0,"D_0__Bacteria;D_1__Planctomycetes":0.0,"D_0__Bacteria;D_1__Proteobacteria":6.0,"D_0__Bacteria;D_1__Rokubacteria":0.0,"D_0__Bacteria;D_1__Spirochaetes":0.0,"D_0__Bacteria;D_1__Synergistetes":0.0,"D_0__Bacteria;D_1__Tenericutes":0.0,"D_0__Bacteria;D_1__Verrucomicrobia":0.0,"D_0__Bacteria;D_1__WPS-2":0.0,"D_0__Bacteria;__":0.0,"D_0__Eukaryota;D_1__Archaeplastida":0.0,"D_0__Eukaryota;D_1__Excavata":0.0,"D_0__Eukaryota;D_1__Opisthokonta":0.0,"D_0__Eukaryota;__":0.0,"Unassigned;__":0.0,"BM_16S":12977.0,"Sample_Type":"skin","Sample_Source":"Forehead","16S_Region":"V1V3","Polymerase":"Qiagen_Taq","Donor":"B1"},{"index":"B10.P.189.V1V3","D_0__Archaea;D_1__Euryarchaeota":0.0,"D_0__Archaea;D_1__Nanoarchaeaeota":0.0,"D_0__Archaea;D_1__Thaumarchaeota":0.0,"D_0__Archaea;__":10.0,"D_0__Bacteria;D_1__Acidobacteria":0.0,"D_0__Bacteria;D_1__Actinobacteria":16980.0,"D_0__Bacteria;D_1__Armatimonadetes":0.0,"D_0__Bacteria;D_1__BRC1":0.0,"D_0__Bacteria;D_1__Bacteroidetes":25.0,"D_0__Bacteria;D_1__Chlamydiae":0.0,"D_0__Bacteria;D_1__Chloroflexi":0.0,"D_0__Bacteria;D_1__Cyanobacteria":138.0,"D_0__Bacteria;D_1__Deinococcus-Thermus":0.0,"D_0__Bacteria;D_1__Dependentiae":0.0,"D_0__Bacteria;D_1__Epsilonbacteraeota":0.0,"D_0__Bacteria;D_1__FBP":0.0,"D_0__Bacteria;D_1__Firmicutes":152.0,"D_0__Bacteria;D_1__Fusobacteria":0.0,"D_0__Bacteria;D_1__Gemmatimonadetes":0.0,"D_0__Bacteria;D_1__Latescibacteria":0.0,"D_0__Bacteria;D_1__Lentisphaerae":0.0,"D_0__Bacteria;D_1__Nitrospirae":0.0,"D_0__Bacteria;D_1__Patescibacteria":0.0,"D_0__Bacteria;D_1__Planctomycetes":0.0,"D_0__Bacteria;D_1__Proteobacteria":100.0,"D_0__Bacteria;D_1__Rokubacteria":0.0,"D_0__Bacteria;D_1__Spirochaetes":0.0,"D_0__Bacteria;D_1__Synergistetes":0.0,"D_0__Bacteria;D_1__Tenericutes":0.0,"D_0__Bacteria;D_1__Verrucomicrobia":0.0,"D_0__Bacteria;D_1__WPS-2":0.0,"D_0__Bacteria;__":400.0,"D_0__Eukaryota;D_1__Archaeplastida":0.0,"D_0__Eukaryota;D_1__Excavata":0.0,"D_0__Eukaryota;D_1__Opisthokonta":0.0,"D_0__Eukaryota;__":0.0,"Unassigned;__":282.0,"BM_16S":30363.0,"Sample_Type":"Skin","Sample_Source":"Forehead","16S_Region":"V1V3","Polymerase":"KAPA","Donor":"B10"},{"index":"B10.P.189.V1V3.QT","D_0__Archaea;D_1__Euryarchaeota":0.0,"D_0__Archaea;D_1__Nanoarchaeaeota":0.0,"D_0__Archaea;D_1__Thaumarchaeota":0.0,"D_0__Archaea;__":0.0,"D_0__Bacteria;D_1__Acidobacteria":0.0,"D_0__Bacteria;D_1__Actinobacteria":14857.0,"D_0__Bacteria;D_1__Armatimonadetes":0.0,"D_0__Bacteria;D_1__BRC1":0.0,"D_0__Bacteria;D_1__Bacteroidetes":9.0,"D_0__Bacteria;D_1__Chlamydiae":0.0,"D_0__Bacteria;D_1__Chloroflexi":0.0,"D_0__Bacteria;D_1__Cyanobacteria":0.0,"D_0__Bacteria;D_1__Deinococcus-Thermus":0.0,"D_0__Bacteria;D_1__Dependentiae":0.0,"D_0__Bacteria;D_1__Epsilonbacteraeota":0.0,"D_0__Bacteria;D_1__FBP":0.0,"D_0__Bacteria;D_1__Firmicutes":749.0,"D_0__Bacteria;D_1__Fusobacteria":6.0,"D_0__Bacteria;D_1__Gemmatimonadetes":0.0,"D_0__Bacteria;D_1__Latescibacteria":0.0,"D_0__Bacteria;D_1__Lentisphaerae":0.0,"D_0__Bacteria;D_1__Nitrospirae":0.0,"D_0__Bacteria;D_1__Patescibacteria":0.0,"D_0__Bacteria;D_1__Planctomycetes":0.0,"D_0__Bacteria;D_1__Proteobacteria":9.0,"D_0__Bacteria;D_1__Rokubacteria":0.0,"D_0__Bacteria;D_1__Spirochaetes":0.0,"D_0__Bacteria;D_1__Synergistetes":0.0,"D_0__Bacteria;D_1__Tenericutes":0.0,"D_0__Bacteria;D_1__Verrucomicrobia":0.0,"D_0__Bacteria;D_1__WPS-2":0.0,"D_0__Bacteria;__":3.0,"D_0__Eukaryota;D_1__Archaeplastida":0.0,"D_0__Eukaryota;D_1__Excavata":0.0,"D_0__Eukaryota;D_1__Opisthokonta":0.0,"D_0__Eukaryota;__":0.0,"Unassigned;__":0.0,"BM_16S":30363.0,"Sample_Type":"skin","Sample_Source":"Forehead","16S_Region":"V1V3","Polymerase":"Qiagen_Taq","Donor":"B10"},{"index":"B2.P.189.V1V3","D_0__Archaea;D_1__Euryarchaeota":0.0,"D_0__Archaea;D_1__Nanoarchaeaeota":56.0,"D_0__Archaea;D_1__Thaumarchaeota":0.0,"D_0__Archaea;__":15.0,"D_0__Bacteria;D_1__Acidobacteria":0.0,"D_0__Bacteria;D_1__Actinobacteria":9963.0,"D_0__Bacteria;D_1__Armatimonadetes":0.0,"D_0__Bacteria;D_1__BRC1":0.0,"D_0__Bacteria;D_1__Bacteroidetes":1557.0,"D_0__Bacteria;D_1__Chlamydiae":0.0,"D_0__Bacteria;D_1__Chloroflexi":0.0,"D_0__Bacteria;D_1__Cyanobacteria":443.0,"D_0__Bacteria;D_1__Deinococcus-Thermus":166.0,"D_0__Bacteria;D_1__Dependentiae":0.0,"D_0__Bacteria;D_1__Epsilonbacteraeota":2.0,"D_0__Bacteria;D_1__FBP":0.0,"D_0__Bacteria;D_1__Firmicutes":4309.0,"D_0__Bacteria;D_1__Fusobacteria":48.0,"D_0__Bacteria;D_1__Gemmatimonadetes":0.0,"D_0__Bacteria;D_1__Latescibacteria":0.0,"D_0__Bacteria;D_1__Lentisphaerae":0.0,"D_0__Bacteria;D_1__Nitrospirae":0.0,"D_0__Bacteria;D_1__Patescibacteria":24.0,"D_0__Bacteria;D_1__Planctomycetes":0.0,"D_0__Bacteria;D_1__Proteobacteria":552.0,"D_0__Bacteria;D_1__Rokubacteria":0.0,"D_0__Bacteria;D_1__Spirochaetes":0.0,"D_0__Bacteria;D_1__Synergistetes":0.0,"D_0__Bacteria;D_1__Tenericutes":0.0,"D_0__Bacteria;D_1__Verrucomicrobia":0.0,"D_0__Bacteria;D_1__WPS-2":0.0,"D_0__Bacteria;__":722.0,"D_0__Eukaryota;D_1__Archaeplastida":0.0,"D_0__Eukaryota;D_1__Excavata":0.0,"D_0__Eukaryota;D_1__Opisthokonta":0.0,"D_0__Eukaryota;__":35.0,"Unassigned;__":1803.0,"BM_16S":8932.0,"Sample_Type":"Skin","Sample_Source":"Forehead","16S_Region":"V1V3","Polymerase":"KAPA","Donor":"B2"},{"index":"B2.P.189.V1V3.QT","D_0__Archaea;D_1__Euryarchaeota":0.0,"D_0__Archaea;D_1__Nanoarchaeaeota":0.0,"D_0__Archaea;D_1__Thaumarchaeota":0.0,"D_0__Archaea;__":0.0,"D_0__Bacteria;D_1__Acidobacteria":0.0,"D_0__Bacteria;D_1__Actinobacteria":602.0,"D_0__Bacteria;D_1__Armatimonadetes":0.0,"D_0__Bacteria;D_1__BRC1":0.0,"D_0__Bacteria;D_1__Bacteroidetes":11.0,"D_0__Bacteria;D_1__Chlamydiae":0.0,"D_0__Bacteria;D_1__Chloroflexi":0.0,"D_0__Bacteria;D_1__Cyanobacteria":9.0,"D_0__Bacteria;D_1__Deinococcus-Thermus":0.0,"D_0__Bacteria;D_1__Dependentiae":0.0,"D_0__Bacteria;D_1__Epsilonbacteraeota":0.0,"D_0__Bacteria;D_1__FBP":0.0,"D_0__Bacteria;D_1__Firmicutes":115.0,"D_0__Bacteria;D_1__Fusobacteria":2.0,"D_0__Bacteria;D_1__Gemmatimonadetes":0.0,"D_0__Bacteria;D_1__Latescibacteria":0.0,"D_0__Bacteria;D_1__Lentisphaerae":0.0,"D_0__Bacteria;D_1__Nitrospirae":0.0,"D_0__Bacteria;D_1__Patescibacteria":0.0,"D_0__Bacteria;D_1__Planctomycetes":0.0,"D_0__Bacteria;D_1__Proteobacteria":4.0,"D_0__Bacteria;D_1__Rokubacteria":0.0,"D_0__Bacteria;D_1__Spirochaetes":0.0,"D_0__Bacteria;D_1__Synergistetes":0.0,"D_0__Bacteria;D_1__Tenericutes":0.0,"D_0__Bacteria;D_1__Verrucomicrobia":0.0,"D_0__Bacteria;D_1__WPS-2":0.0,"D_0__Bacteria;__":0.0,"D_0__Eukaryota;D_1__Archaeplastida":0.0,"D_0__Eukaryota;D_1__Excavata":0.0,"D_0__Eukaryota;D_1__Opisthokonta":0.0,"D_0__Eukaryota;__":0.0,"Unassigned;__":0.0,"BM_16S":8932.0,"Sample_Type":"skin","Sample_Source":"Forehead","16S_Region":"V1V3","Polymerase":"Qiagen_Taq","Donor":"B2"},{"index":"B3.P.189.V1V3","D_0__Archaea;D_1__Euryarchaeota":0.0,"D_0__Archaea;D_1__Nanoarchaeaeota":0.0,"D_0__Archaea;D_1__Thaumarchaeota":0.0,"D_0__Archaea;__":0.0,"D_0__Bacteria;D_1__Acidobacteria":0.0,"D_0__Bacteria;D_1__Actinobacteria":12451.0,"D_0__Bacteria;D_1__Armatimonadetes":0.0,"D_0__Bacteria;D_1__BRC1":0.0,"D_0__Bacteria;D_1__Bacteroidetes":950.0,"D_0__Bacteria;D_1__Chlamydiae":0.0,"D_0__Bacteria;D_1__Chloroflexi":0.0,"D_0__Bacteria;D_1__Cyanobacteria":32.0,"D_0__Bacteria;D_1__Deinococcus-Thermus":0.0,"D_0__Bacteria;D_1__Dependentiae":0.0,"D_0__Bacteria;D_1__Epsilonbacteraeota":6.0,"D_0__Bacteria;D_1__FBP":0.0,"D_0__Bacteria;D_1__Firmicutes":6731.0,"D_0__Bacteria;D_1__Fusobacteria":32.0,"D_0__Bacteria;D_1__Gemmatimonadetes":0.0,"D_0__Bacteria;D_1__Latescibacteria":0.0,"D_0__Bacteria;D_1__Lentisphaerae":0.0,"D_0__Bacteria;D_1__Nitrospirae":0.0,"D_0__Bacteria;D_1__Patescibacteria":21.0,"D_0__Bacteria;D_1__Planctomycetes":0.0,"D_0__Bacteria;D_1__Proteobacteria":1324.0,"D_0__Bacteria;D_1__Rokubacteria":0.0,"D_0__Bacteria;D_1__Spirochaetes":0.0,"D_0__Bacteria;D_1__Synergistetes":0.0,"D_0__Bacteria;D_1__Tenericutes":0.0,"D_0__Bacteria;D_1__Verrucomicrobia":28.0,"D_0__Bacteria;D_1__WPS-2":0.0,"D_0__Bacteria;__":62.0,"D_0__Eukaryota;D_1__Archaeplastida":0.0,"D_0__Eukaryota;D_1__Excavata":0.0,"D_0__Eukaryota;D_1__Opisthokonta":0.0,"D_0__Eukaryota;__":0.0,"Unassigned;__":75.0,"BM_16S":9543.0,"Sample_Type":"Skin","Sample_Source":"Forehead","16S_Region":"V1V3","Polymerase":"KAPA","Donor":"B3"},{"index":"B3.P.189.V1V3.QT","D_0__Archaea;D_1__Euryarchaeota":0.0,"D_0__Archaea;D_1__Nanoarchaeaeota":0.0,"D_0__Archaea;D_1__Thaumarchaeota":0.0,"D_0__Archaea;__":0.0,"D_0__Bacteria;D_1__Acidobacteria":0.0,"D_0__Bacteria;D_1__Actinobacteria":11997.0,"D_0__Bacteria;D_1__Armatimonadetes":0.0,"D_0__Bacteria;D_1__BRC1":0.0,"D_0__Bacteria;D_1__Bacteroidetes":1014.0,"D_0__Bacteria;D_1__Chlamydiae":0.0,"D_0__Bacteria;D_1__Chloroflexi":0.0,"D_0__Bacteria;D_1__Cyanobacteria":20.0,"D_0__Bacteria;D_1__Deinococcus-Thermus":0.0,"D_0__Bacteria;D_1__Dependentiae":0.0,"D_0__Bacteria;D_1__Epsilonbacteraeota":0.0,"D_0__Bacteria;D_1__FBP":0.0,"D_0__Bacteria;D_1__Firmicutes":2486.0,"D_0__Bacteria;D_1__Fusobacteria":7.0,"D_0__Bacteria;D_1__Gemmatimonadetes":0.0,"D_0__Bacteria;D_1__Latescibacteria":0.0,"D_0__Bacteria;D_1__Lentisphaerae":0.0,"D_0__Bacteria;D_1__Nitrospirae":0.0,"D_0__Bacteria;D_1__Patescibacteria":26.0,"D_0__Bacteria;D_1__Planctomycetes":0.0,"D_0__Bacteria;D_1__Proteobacteria":238.0,"D_0__Bacteria;D_1__Rokubacteria":0.0,"D_0__Bacteria;D_1__Spirochaetes":0.0,"D_0__Bacteria;D_1__Synergistetes":0.0,"D_0__Bacteria;D_1__Tenericutes":0.0,"D_0__Bacteria;D_1__Verrucomicrobia":0.0,"D_0__Bacteria;D_1__WPS-2":0.0,"D_0__Bacteria;__":0.0,"D_0__Eukaryota;D_1__Archaeplastida":0.0,"D_0__Eukaryota;D_1__Excavata":0.0,"D_0__Eukaryota;D_1__Opisthokonta":0.0,"D_0__Eukaryota;__":0.0,"Unassigned;__":0.0,"BM_16S":9543.0,"Sample_Type":"skin","Sample_Source":"Forehead","16S_Region":"V1V3","Polymerase":"Qiagen_Taq","Donor":"B3"},{"index":"B4.P.189.V1V3","D_0__Archaea;D_1__Euryarchaeota":0.0,"D_0__Archaea;D_1__Nanoarchaeaeota":0.0,"D_0__Archaea;D_1__Thaumarchaeota":0.0,"D_0__Archaea;__":6.0,"D_0__Bacteria;D_1__Acidobacteria":3.0,"D_0__Bacteria;D_1__Actinobacteria":6573.0,"D_0__Bacteria;D_1__Armatimonadetes":0.0,"D_0__Bacteria;D_1__BRC1":0.0,"D_0__Bacteria;D_1__Bacteroidetes":273.0,"D_0__Bacteria;D_1__Chlamydiae":0.0,"D_0__Bacteria;D_1__Chloroflexi":0.0,"D_0__Bacteria;D_1__Cyanobacteria":3.0,"D_0__Bacteria;D_1__Deinococcus-Thermus":0.0,"D_0__Bacteria;D_1__Dependentiae":0.0,"D_0__Bacteria;D_1__Epsilonbacteraeota":2.0,"D_0__Bacteria;D_1__FBP":0.0,"D_0__Bacteria;D_1__Firmicutes":4252.0,"D_0__Bacteria;D_1__Fusobacteria":0.0,"D_0__Bacteria;D_1__Gemmatimonadetes":2.0,"D_0__Bacteria;D_1__Latescibacteria":0.0,"D_0__Bacteria;D_1__Lentisphaerae":0.0,"D_0__Bacteria;D_1__Nitrospirae":0.0,"D_0__Bacteria;D_1__Patescibacteria":0.0,"D_0__Bacteria;D_1__Planctomycetes":0.0,"D_0__Bacteria;D_1__Proteobacteria":630.0,"D_0__Bacteria;D_1__Rokubacteria":0.0,"D_0__Bacteria;D_1__Spirochaetes":0.0,"D_0__Bacteria;D_1__Synergistetes":0.0,"D_0__Bacteria;D_1__Tenericutes":0.0,"D_0__Bacteria;D_1__Verrucomicrobia":10.0,"D_0__Bacteria;D_1__WPS-2":0.0,"D_0__Bacteria;__":976.0,"D_0__Eukaryota;D_1__Archaeplastida":0.0,"D_0__Eukaryota;D_1__Excavata":0.0,"D_0__Eukaryota;D_1__Opisthokonta":0.0,"D_0__Eukaryota;__":19.0,"Unassigned;__":2168.0,"BM_16S":77553.0,"Sample_Type":"Skin","Sample_Source":"Forehead","16S_Region":"V1V3","Polymerase":"KAPA","Donor":"B4"},{"index":"B4.P.189.V1V3.QT","D_0__Archaea;D_1__Euryarchaeota":0.0,"D_0__Archaea;D_1__Nanoarchaeaeota":0.0,"D_0__Archaea;D_1__Thaumarchaeota":0.0,"D_0__Archaea;__":0.0,"D_0__Bacteria;D_1__Acidobacteria":0.0,"D_0__Bacteria;D_1__Actinobacteria":17643.0,"D_0__Bacteria;D_1__Armatimonadetes":0.0,"D_0__Bacteria;D_1__BRC1":0.0,"D_0__Bacteria;D_1__Bacteroidetes":16.0,"D_0__Bacteria;D_1__Chlamydiae":0.0,"D_0__Bacteria;D_1__Chloroflexi":0.0,"D_0__Bacteria;D_1__Cyanobacteria":0.0,"D_0__Bacteria;D_1__Deinococcus-Thermus":0.0,"D_0__Bacteria;D_1__Dependentiae":0.0,"D_0__Bacteria;D_1__Epsilonbacteraeota":0.0,"D_0__Bacteria;D_1__FBP":0.0,"D_0__Bacteria;D_1__Firmicutes":2407.0,"D_0__Bacteria;D_1__Fusobacteria":0.0,"D_0__Bacteria;D_1__Gemmatimonadetes":0.0,"D_0__Bacteria;D_1__Latescibacteria":0.0,"D_0__Bacteria;D_1__Lentisphaerae":0.0,"D_0__Bacteria;D_1__Nitrospirae":0.0,"D_0__Bacteria;D_1__Patescibacteria":0.0,"D_0__Bacteria;D_1__Planctomycetes":0.0,"D_0__Bacteria;D_1__Proteobacteria":104.0,"D_0__Bacteria;D_1__Rokubacteria":0.0,"D_0__Bacteria;D_1__Spirochaetes":0.0,"D_0__Bacteria;D_1__Synergistetes":0.0,"D_0__Bacteria;D_1__Tenericutes":0.0,"D_0__Bacteria;D_1__Verrucomicrobia":0.0,"D_0__Bacteria;D_1__WPS-2":0.0,"D_0__Bacteria;__":0.0,"D_0__Eukaryota;D_1__Archaeplastida":0.0,"D_0__Eukaryota;D_1__Excavata":0.0,"D_0__Eukaryota;D_1__Opisthokonta":0.0,"D_0__Eukaryota;__":0.0,"Unassigned;__":0.0,"BM_16S":77553.0,"Sample_Type":"skin","Sample_Source":"Forehead","16S_Region":"V1V3","Polymerase":"Qiagen_Taq","Donor":"B4"},{"index":"B5.P.189.V1V3","D_0__Archaea;D_1__Euryarchaeota":0.0,"D_0__Archaea;D_1__Nanoarchaeaeota":0.0,"D_0__Archaea;D_1__Thaumarchaeota":0.0,"D_0__Archaea;__":0.0,"D_0__Bacteria;D_1__Acidobacteria":0.0,"D_0__Bacteria;D_1__Actinobacteria":3275.0,"D_0__Bacteria;D_1__Armatimonadetes":0.0,"D_0__Bacteria;D_1__BRC1":0.0,"D_0__Bacteria;D_1__Bacteroidetes":5544.0,"D_0__Bacteria;D_1__Chlamydiae":0.0,"D_0__Bacteria;D_1__Chloroflexi":0.0,"D_0__Bacteria;D_1__Cyanobacteria":302.0,"D_0__Bacteria;D_1__Deinococcus-Thermus":12.0,"D_0__Bacteria;D_1__Dependentiae":0.0,"D_0__Bacteria;D_1__Epsilonbacteraeota":4.0,"D_0__Bacteria;D_1__FBP":0.0,"D_0__Bacteria;D_1__Firmicutes":5892.0,"D_0__Bacteria;D_1__Fusobacteria":65.0,"D_0__Bacteria;D_1__Gemmatimonadetes":0.0,"D_0__Bacteria;D_1__Latescibacteria":0.0,"D_0__Bacteria;D_1__Lentisphaerae":0.0,"D_0__Bacteria;D_1__Nitrospirae":0.0,"D_0__Bacteria;D_1__Patescibacteria":7.0,"D_0__Bacteria;D_1__Planctomycetes":0.0,"D_0__Bacteria;D_1__Proteobacteria":1172.0,"D_0__Bacteria;D_1__Rokubacteria":0.0,"D_0__Bacteria;D_1__Spirochaetes":0.0,"D_0__Bacteria;D_1__Synergistetes":0.0,"D_0__Bacteria;D_1__Tenericutes":0.0,"D_0__Bacteria;D_1__Verrucomicrobia":78.0,"D_0__Bacteria;D_1__WPS-2":0.0,"D_0__Bacteria;__":24.0,"D_0__Eukaryota;D_1__Archaeplastida":0.0,"D_0__Eukaryota;D_1__Excavata":0.0,"D_0__Eukaryota;D_1__Opisthokonta":0.0,"D_0__Eukaryota;__":0.0,"Unassigned;__":254.0,"BM_16S":7820.0,"Sample_Type":"Skin","Sample_Source":"Forehead","16S_Region":"V1V3","Polymerase":"KAPA","Donor":"B5"},{"index":"B5.P.189.V1V3.QT","D_0__Archaea;D_1__Euryarchaeota":0.0,"D_0__Archaea;D_1__Nanoarchaeaeota":0.0,"D_0__Archaea;D_1__Thaumarchaeota":0.0,"D_0__Archaea;__":0.0,"D_0__Bacteria;D_1__Acidobacteria":0.0,"D_0__Bacteria;D_1__Actinobacteria":3944.0,"D_0__Bacteria;D_1__Armatimonadetes":0.0,"D_0__Bacteria;D_1__BRC1":0.0,"D_0__Bacteria;D_1__Bacteroidetes":3467.0,"D_0__Bacteria;D_1__Chlamydiae":0.0,"D_0__Bacteria;D_1__Chloroflexi":0.0,"D_0__Bacteria;D_1__Cyanobacteria":133.0,"D_0__Bacteria;D_1__Deinococcus-Thermus":0.0,"D_0__Bacteria;D_1__Dependentiae":0.0,"D_0__Bacteria;D_1__Epsilonbacteraeota":8.0,"D_0__Bacteria;D_1__FBP":0.0,"D_0__Bacteria;D_1__Firmicutes":5373.0,"D_0__Bacteria;D_1__Fusobacteria":8.0,"D_0__Bacteria;D_1__Gemmatimonadetes":0.0,"D_0__Bacteria;D_1__Latescibacteria":0.0,"D_0__Bacteria;D_1__Lentisphaerae":0.0,"D_0__Bacteria;D_1__Nitrospirae":0.0,"D_0__Bacteria;D_1__Patescibacteria":4.0,"D_0__Bacteria;D_1__Planctomycetes":0.0,"D_0__Bacteria;D_1__Proteobacteria":430.0,"D_0__Bacteria;D_1__Rokubacteria":0.0,"D_0__Bacteria;D_1__Spirochaetes":0.0,"D_0__Bacteria;D_1__Synergistetes":0.0,"D_0__Bacteria;D_1__Tenericutes":0.0,"D_0__Bacteria;D_1__Verrucomicrobia":30.0,"D_0__Bacteria;D_1__WPS-2":0.0,"D_0__Bacteria;__":0.0,"D_0__Eukaryota;D_1__Archaeplastida":0.0,"D_0__Eukaryota;D_1__Excavata":0.0,"D_0__Eukaryota;D_1__Opisthokonta":0.0,"D_0__Eukaryota;__":0.0,"Unassigned;__":0.0,"BM_16S":7820.0,"Sample_Type":"skin","Sample_Source":"Forehead","16S_Region":"V1V3","Polymerase":"Qiagen_Taq","Donor":"B5"},{"index":"B6.P.189.V1V3","D_0__Archaea;D_1__Euryarchaeota":2.0,"D_0__Archaea;D_1__Nanoarchaeaeota":22.0,"D_0__Archaea;D_1__Thaumarchaeota":0.0,"D_0__Archaea;__":13.0,"D_0__Bacteria;D_1__Acidobacteria":0.0,"D_0__Bacteria;D_1__Actinobacteria":6042.0,"D_0__Bacteria;D_1__Armatimonadetes":0.0,"D_0__Bacteria;D_1__BRC1":0.0,"D_0__Bacteria;D_1__Bacteroidetes":2617.0,"D_0__Bacteria;D_1__Chlamydiae":0.0,"D_0__Bacteria;D_1__Chloroflexi":0.0,"D_0__Bacteria;D_1__Cyanobacteria":73.0,"D_0__Bacteria;D_1__Deinococcus-Thermus":0.0,"D_0__Bacteria;D_1__Dependentiae":0.0,"D_0__Bacteria;D_1__Epsilonbacteraeota":0.0,"D_0__Bacteria;D_1__FBP":0.0,"D_0__Bacteria;D_1__Firmicutes":2193.0,"D_0__Bacteria;D_1__Fusobacteria":0.0,"D_0__Bacteria;D_1__Gemmatimonadetes":0.0,"D_0__Bacteria;D_1__Latescibacteria":0.0,"D_0__Bacteria;D_1__Lentisphaerae":0.0,"D_0__Bacteria;D_1__Nitrospirae":0.0,"D_0__Bacteria;D_1__Patescibacteria":0.0,"D_0__Bacteria;D_1__Planctomycetes":8.0,"D_0__Bacteria;D_1__Proteobacteria":193.0,"D_0__Bacteria;D_1__Rokubacteria":0.0,"D_0__Bacteria;D_1__Spirochaetes":0.0,"D_0__Bacteria;D_1__Synergistetes":0.0,"D_0__Bacteria;D_1__Tenericutes":0.0,"D_0__Bacteria;D_1__Verrucomicrobia":23.0,"D_0__Bacteria;D_1__WPS-2":0.0,"D_0__Bacteria;__":833.0,"D_0__Eukaryota;D_1__Archaeplastida":0.0,"D_0__Eukaryota;D_1__Excavata":0.0,"D_0__Eukaryota;D_1__Opisthokonta":3.0,"D_0__Eukaryota;__":29.0,"Unassigned;__":2583.0,"BM_16S":21435.0,"Sample_Type":"Skin","Sample_Source":"Forehead","16S_Region":"V1V3","Polymerase":"KAPA","Donor":"B6"},{"index":"B6.P.189.V1V3.QT","D_0__Archaea;D_1__Euryarchaeota":0.0,"D_0__Archaea;D_1__Nanoarchaeaeota":0.0,"D_0__Archaea;D_1__Thaumarchaeota":0.0,"D_0__Archaea;__":0.0,"D_0__Bacteria;D_1__Acidobacteria":0.0,"D_0__Bacteria;D_1__Actinobacteria":19209.0,"D_0__Bacteria;D_1__Armatimonadetes":0.0,"D_0__Bacteria;D_1__BRC1":0.0,"D_0__Bacteria;D_1__Bacteroidetes":169.0,"D_0__Bacteria;D_1__Chlamydiae":0.0,"D_0__Bacteria;D_1__Chloroflexi":0.0,"D_0__Bacteria;D_1__Cyanobacteria":0.0,"D_0__Bacteria;D_1__Deinococcus-Thermus":0.0,"D_0__Bacteria;D_1__Dependentiae":0.0,"D_0__Bacteria;D_1__Epsilonbacteraeota":0.0,"D_0__Bacteria;D_1__FBP":0.0,"D_0__Bacteria;D_1__Firmicutes":426.0,"D_0__Bacteria;D_1__Fusobacteria":0.0,"D_0__Bacteria;D_1__Gemmatimonadetes":0.0,"D_0__Bacteria;D_1__Latescibacteria":0.0,"D_0__Bacteria;D_1__Lentisphaerae":0.0,"D_0__Bacteria;D_1__Nitrospirae":0.0,"D_0__Bacteria;D_1__Patescibacteria":0.0,"D_0__Bacteria;D_1__Planctomycetes":0.0,"D_0__Bacteria;D_1__Proteobacteria":0.0,"D_0__Bacteria;D_1__Rokubacteria":0.0,"D_0__Bacteria;D_1__Spirochaetes":0.0,"D_0__Bacteria;D_1__Synergistetes":0.0,"D_0__Bacteria;D_1__Tenericutes":0.0,"D_0__Bacteria;D_1__Verrucomicrobia":0.0,"D_0__Bacteria;D_1__WPS-2":0.0,"D_0__Bacteria;__":0.0,"D_0__Eukaryota;D_1__Archaeplastida":0.0,"D_0__Eukaryota;D_1__Excavata":0.0,"D_0__Eukaryota;D_1__Opisthokonta":0.0,"D_0__Eukaryota;__":0.0,"Unassigned;__":0.0,"BM_16S":21435.0,"Sample_Type":"skin","Sample_Source":"Forehead","16S_Region":"V1V3","Polymerase":"Qiagen_Taq","Donor":"B6"},{"index":"B7.P.189.V1V3","D_0__Archaea;D_1__Euryarchaeota":0.0,"D_0__Archaea;D_1__Nanoarchaeaeota":24.0,"D_0__Archaea;D_1__Thaumarchaeota":0.0,"D_0__Archaea;__":23.0,"D_0__Bacteria;D_1__Acidobacteria":0.0,"D_0__Bacteria;D_1__Actinobacteria":5300.0,"D_0__Bacteria;D_1__Armatimonadetes":0.0,"D_0__Bacteria;D_1__BRC1":0.0,"D_0__Bacteria;D_1__Bacteroidetes":802.0,"D_0__Bacteria;D_1__Chlamydiae":0.0,"D_0__Bacteria;D_1__Chloroflexi":0.0,"D_0__Bacteria;D_1__Cyanobacteria":217.0,"D_0__Bacteria;D_1__Deinococcus-Thermus":8.0,"D_0__Bacteria;D_1__Dependentiae":0.0,"D_0__Bacteria;D_1__Epsilonbacteraeota":7.0,"D_0__Bacteria;D_1__FBP":0.0,"D_0__Bacteria;D_1__Firmicutes":937.0,"D_0__Bacteria;D_1__Fusobacteria":8.0,"D_0__Bacteria;D_1__Gemmatimonadetes":0.0,"D_0__Bacteria;D_1__Latescibacteria":0.0,"D_0__Bacteria;D_1__Lentisphaerae":0.0,"D_0__Bacteria;D_1__Nitrospirae":0.0,"D_0__Bacteria;D_1__Patescibacteria":7.0,"D_0__Bacteria;D_1__Planctomycetes":0.0,"D_0__Bacteria;D_1__Proteobacteria":3694.0,"D_0__Bacteria;D_1__Rokubacteria":0.0,"D_0__Bacteria;D_1__Spirochaetes":0.0,"D_0__Bacteria;D_1__Synergistetes":0.0,"D_0__Bacteria;D_1__Tenericutes":0.0,"D_0__Bacteria;D_1__Verrucomicrobia":0.0,"D_0__Bacteria;D_1__WPS-2":0.0,"D_0__Bacteria;__":583.0,"D_0__Eukaryota;D_1__Archaeplastida":0.0,"D_0__Eukaryota;D_1__Excavata":0.0,"D_0__Eukaryota;D_1__Opisthokonta":8.0,"D_0__Eukaryota;__":3.0,"Unassigned;__":1573.0,"BM_16S":145485.0,"Sample_Type":"Skin","Sample_Source":"Forehead","16S_Region":"V1V3","Polymerase":"KAPA","Donor":"B7"},{"index":"B7.P.189.V1V3.QT","D_0__Archaea;D_1__Euryarchaeota":0.0,"D_0__Archaea;D_1__Nanoarchaeaeota":0.0,"D_0__Archaea;D_1__Thaumarchaeota":0.0,"D_0__Archaea;__":0.0,"D_0__Bacteria;D_1__Acidobacteria":0.0,"D_0__Bacteria;D_1__Actinobacteria":12419.0,"D_0__Bacteria;D_1__Armatimonadetes":0.0,"D_0__Bacteria;D_1__BRC1":0.0,"D_0__Bacteria;D_1__Bacteroidetes":101.0,"D_0__Bacteria;D_1__Chlamydiae":0.0,"D_0__Bacteria;D_1__Chloroflexi":0.0,"D_0__Bacteria;D_1__Cyanobacteria":43.0,"D_0__Bacteria;D_1__Deinococcus-Thermus":0.0,"D_0__Bacteria;D_1__Dependentiae":0.0,"D_0__Bacteria;D_1__Epsilonbacteraeota":0.0,"D_0__Bacteria;D_1__FBP":0.0,"D_0__Bacteria;D_1__Firmicutes":224.0,"D_0__Bacteria;D_1__Fusobacteria":0.0,"D_0__Bacteria;D_1__Gemmatimonadetes":0.0,"D_0__Bacteria;D_1__Latescibacteria":0.0,"D_0__Bacteria;D_1__Lentisphaerae":0.0,"D_0__Bacteria;D_1__Nitrospirae":0.0,"D_0__Bacteria;D_1__Patescibacteria":0.0,"D_0__Bacteria;D_1__Planctomycetes":0.0,"D_0__Bacteria;D_1__Proteobacteria":1162.0,"D_0__Bacteria;D_1__Rokubacteria":0.0,"D_0__Bacteria;D_1__Spirochaetes":0.0,"D_0__Bacteria;D_1__Synergistetes":0.0,"D_0__Bacteria;D_1__Tenericutes":0.0,"D_0__Bacteria;D_1__Verrucomicrobia":0.0,"D_0__Bacteria;D_1__WPS-2":0.0,"D_0__Bacteria;__":0.0,"D_0__Eukaryota;D_1__Archaeplastida":0.0,"D_0__Eukaryota;D_1__Excavata":0.0,"D_0__Eukaryota;D_1__Opisthokonta":0.0,"D_0__Eukaryota;__":0.0,"Unassigned;__":0.0,"BM_16S":145485.0,"Sample_Type":"skin","Sample_Source":"Forehead","16S_Region":"V1V3","Polymerase":"Qiagen_Taq","Donor":"B7"},{"index":"B8.P.189.V1V3","D_0__Archaea;D_1__Euryarchaeota":0.0,"D_0__Archaea;D_1__Nanoarchaeaeota":11.0,"D_0__Archaea;D_1__Thaumarchaeota":0.0,"D_0__Archaea;__":15.0,"D_0__Bacteria;D_1__Acidobacteria":0.0,"D_0__Bacteria;D_1__Actinobacteria":7932.0,"D_0__Bacteria;D_1__Armatimonadetes":0.0,"D_0__Bacteria;D_1__BRC1":0.0,"D_0__Bacteria;D_1__Bacteroidetes":298.0,"D_0__Bacteria;D_1__Chlamydiae":0.0,"D_0__Bacteria;D_1__Chloroflexi":6.0,"D_0__Bacteria;D_1__Cyanobacteria":0.0,"D_0__Bacteria;D_1__Deinococcus-Thermus":3.0,"D_0__Bacteria;D_1__Dependentiae":0.0,"D_0__Bacteria;D_1__Epsilonbacteraeota":15.0,"D_0__Bacteria;D_1__FBP":0.0,"D_0__Bacteria;D_1__Firmicutes":6426.0,"D_0__Bacteria;D_1__Fusobacteria":139.0,"D_0__Bacteria;D_1__Gemmatimonadetes":0.0,"D_0__Bacteria;D_1__Latescibacteria":0.0,"D_0__Bacteria;D_1__Lentisphaerae":0.0,"D_0__Bacteria;D_1__Nitrospirae":0.0,"D_0__Bacteria;D_1__Patescibacteria":50.0,"D_0__Bacteria;D_1__Planctomycetes":0.0,"D_0__Bacteria;D_1__Proteobacteria":772.0,"D_0__Bacteria;D_1__Rokubacteria":0.0,"D_0__Bacteria;D_1__Spirochaetes":0.0,"D_0__Bacteria;D_1__Synergistetes":0.0,"D_0__Bacteria;D_1__Tenericutes":0.0,"D_0__Bacteria;D_1__Verrucomicrobia":0.0,"D_0__Bacteria;D_1__WPS-2":0.0,"D_0__Bacteria;__":390.0,"D_0__Eukaryota;D_1__Archaeplastida":0.0,"D_0__Eukaryota;D_1__Excavata":0.0,"D_0__Eukaryota;D_1__Opisthokonta":0.0,"D_0__Eukaryota;__":15.0,"Unassigned;__":1824.0,"BM_16S":24865.0,"Sample_Type":"Skin","Sample_Source":"Forehead","16S_Region":"V1V3","Polymerase":"KAPA","Donor":"B8"},{"index":"B8.P.189.V1V3.QT","D_0__Archaea;D_1__Euryarchaeota":0.0,"D_0__Archaea;D_1__Nanoarchaeaeota":0.0,"D_0__Archaea;D_1__Thaumarchaeota":0.0,"D_0__Archaea;__":0.0,"D_0__Bacteria;D_1__Acidobacteria":0.0,"D_0__Bacteria;D_1__Actinobacteria":19115.0,"D_0__Bacteria;D_1__Armatimonadetes":0.0,"D_0__Bacteria;D_1__BRC1":0.0,"D_0__Bacteria;D_1__Bacteroidetes":11.0,"D_0__Bacteria;D_1__Chlamydiae":0.0,"D_0__Bacteria;D_1__Chloroflexi":0.0,"D_0__Bacteria;D_1__Cyanobacteria":0.0,"D_0__Bacteria;D_1__Deinococcus-Thermus":0.0,"D_0__Bacteria;D_1__Dependentiae":0.0,"D_0__Bacteria;D_1__Epsilonbacteraeota":0.0,"D_0__Bacteria;D_1__FBP":0.0,"D_0__Bacteria;D_1__Firmicutes":3153.0,"D_0__Bacteria;D_1__Fusobacteria":20.0,"D_0__Bacteria;D_1__Gemmatimonadetes":0.0,"D_0__Bacteria;D_1__Latescibacteria":0.0,"D_0__Bacteria;D_1__Lentisphaerae":0.0,"D_0__Bacteria;D_1__Nitrospirae":0.0,"D_0__Bacteria;D_1__Patescibacteria":4.0,"D_0__Bacteria;D_1__Planctomycetes":0.0,"D_0__Bacteria;D_1__Proteobacteria":136.0,"D_0__Bacteria;D_1__Rokubacteria":0.0,"D_0__Bacteria;D_1__Spirochaetes":0.0,"D_0__Bacteria;D_1__Synergistetes":0.0,"D_0__Bacteria;D_1__Tenericutes":0.0,"D_0__Bacteria;D_1__Verrucomicrobia":0.0,"D_0__Bacteria;D_1__WPS-2":0.0,"D_0__Bacteria;__":0.0,"D_0__Eukaryota;D_1__Archaeplastida":0.0,"D_0__Eukaryota;D_1__Excavata":0.0,"D_0__Eukaryota;D_1__Opisthokonta":0.0,"D_0__Eukaryota;__":0.0,"Unassigned;__":4.0,"BM_16S":24865.0,"Sample_Type":"skin","Sample_Source":"Forehead","16S_Region":"V1V3","Polymerase":"Qiagen_Taq","Donor":"B8"},{"index":"B9.P.189.V1V3","D_0__Archaea;D_1__Euryarchaeota":0.0,"D_0__Archaea;D_1__Nanoarchaeaeota":9.0,"D_0__Archaea;D_1__Thaumarchaeota":0.0,"D_0__Archaea;__":16.0,"D_0__Bacteria;D_1__Acidobacteria":0.0,"D_0__Bacteria;D_1__Actinobacteria":9313.0,"D_0__Bacteria;D_1__Armatimonadetes":0.0,"D_0__Bacteria;D_1__BRC1":0.0,"D_0__Bacteria;D_1__Bacteroidetes":2254.0,"D_0__Bacteria;D_1__Chlamydiae":0.0,"D_0__Bacteria;D_1__Chloroflexi":0.0,"D_0__Bacteria;D_1__Cyanobacteria":5.0,"D_0__Bacteria;D_1__Deinococcus-Thermus":25.0,"D_0__Bacteria;D_1__Dependentiae":0.0,"D_0__Bacteria;D_1__Epsilonbacteraeota":40.0,"D_0__Bacteria;D_1__FBP":0.0,"D_0__Bacteria;D_1__Firmicutes":5120.0,"D_0__Bacteria;D_1__Fusobacteria":246.0,"D_0__Bacteria;D_1__Gemmatimonadetes":0.0,"D_0__Bacteria;D_1__Latescibacteria":0.0,"D_0__Bacteria;D_1__Lentisphaerae":0.0,"D_0__Bacteria;D_1__Nitrospirae":0.0,"D_0__Bacteria;D_1__Patescibacteria":89.0,"D_0__Bacteria;D_1__Planctomycetes":0.0,"D_0__Bacteria;D_1__Proteobacteria":1625.0,"D_0__Bacteria;D_1__Rokubacteria":0.0,"D_0__Bacteria;D_1__Spirochaetes":22.0,"D_0__Bacteria;D_1__Synergistetes":0.0,"D_0__Bacteria;D_1__Tenericutes":0.0,"D_0__Bacteria;D_1__Verrucomicrobia":0.0,"D_0__Bacteria;D_1__WPS-2":0.0,"D_0__Bacteria;__":317.0,"D_0__Eukaryota;D_1__Archaeplastida":0.0,"D_0__Eukaryota;D_1__Excavata":0.0,"D_0__Eukaryota;D_1__Opisthokonta":0.0,"D_0__Eukaryota;__":29.0,"Unassigned;__":749.0,"BM_16S":2548.0,"Sample_Type":"Skin","Sample_Source":"Forehead","16S_Region":"V1V3","Polymerase":"KAPA","Donor":"B9"},{"index":"B9.P.189.V1V3.QT","D_0__Archaea;D_1__Euryarchaeota":0.0,"D_0__Archaea;D_1__Nanoarchaeaeota":0.0,"D_0__Archaea;D_1__Thaumarchaeota":0.0,"D_0__Archaea;__":0.0,"D_0__Bacteria;D_1__Acidobacteria":0.0,"D_0__Bacteria;D_1__Actinobacteria":15542.0,"D_0__Bacteria;D_1__Armatimonadetes":0.0,"D_0__Bacteria;D_1__BRC1":0.0,"D_0__Bacteria;D_1__Bacteroidetes":599.0,"D_0__Bacteria;D_1__Chlamydiae":0.0,"D_0__Bacteria;D_1__Chloroflexi":0.0,"D_0__Bacteria;D_1__Cyanobacteria":0.0,"D_0__Bacteria;D_1__Deinococcus-Thermus":0.0,"D_0__Bacteria;D_1__Dependentiae":0.0,"D_0__Bacteria;D_1__Epsilonbacteraeota":9.0,"D_0__Bacteria;D_1__FBP":0.0,"D_0__Bacteria;D_1__Firmicutes":1188.0,"D_0__Bacteria;D_1__Fusobacteria":32.0,"D_0__Bacteria;D_1__Gemmatimonadetes":0.0,"D_0__Bacteria;D_1__Latescibacteria":0.0,"D_0__Bacteria;D_1__Lentisphaerae":0.0,"D_0__Bacteria;D_1__Nitrospirae":0.0,"D_0__Bacteria;D_1__Patescibacteria":22.0,"D_0__Bacteria;D_1__Planctomycetes":0.0,"D_0__Bacteria;D_1__Proteobacteria":481.0,"D_0__Bacteria;D_1__Rokubacteria":0.0,"D_0__Bacteria;D_1__Spirochaetes":0.0,"D_0__Bacteria;D_1__Synergistetes":0.0,"D_0__Bacteria;D_1__Tenericutes":0.0,"D_0__Bacteria;D_1__Verrucomicrobia":0.0,"D_0__Bacteria;D_1__WPS-2":0.0,"D_0__Bacteria;__":0.0,"D_0__Eukaryota;D_1__Archaeplastida":0.0,"D_0__Eukaryota;D_1__Excavata":0.0,"D_0__Eukaryota;D_1__Opisthokonta":0.0,"D_0__Eukaryota;__":0.0,"Unassigned;__":0.0,"BM_16S":2548.0,"Sample_Type":"skin","Sample_Source":"Forehead","16S_Region":"V1V3","Polymerase":"Qiagen_Taq","Donor":"B9"},{"index":"BM.negative.V1V3","D_0__Archaea;D_1__Euryarchaeota":0.0,"D_0__Archaea;D_1__Nanoarchaeaeota":0.0,"D_0__Archaea;D_1__Thaumarchaeota":0.0,"D_0__Archaea;__":0.0,"D_0__Bacteria;D_1__Acidobacteria":0.0,"D_0__Bacteria;D_1__Actinobacteria":0.0,"D_0__Bacteria;D_1__Armatimonadetes":0.0,"D_0__Bacteria;D_1__BRC1":0.0,"D_0__Bacteria;D_1__Bacteroidetes":0.0,"D_0__Bacteria;D_1__Chlamydiae":0.0,"D_0__Bacteria;D_1__Chloroflexi":0.0,"D_0__Bacteria;D_1__Cyanobacteria":0.0,"D_0__Bacteria;D_1__Deinococcus-Thermus":0.0,"D_0__Bacteria;D_1__Dependentiae":0.0,"D_0__Bacteria;D_1__Epsilonbacteraeota":0.0,"D_0__Bacteria;D_1__FBP":0.0,"D_0__Bacteria;D_1__Firmicutes":0.0,"D_0__Bacteria;D_1__Fusobacteria":0.0,"D_0__Bacteria;D_1__Gemmatimonadetes":0.0,"D_0__Bacteria;D_1__Latescibacteria":0.0,"D_0__Bacteria;D_1__Lentisphaerae":0.0,"D_0__Bacteria;D_1__Nitrospirae":0.0,"D_0__Bacteria;D_1__Patescibacteria":0.0,"D_0__Bacteria;D_1__Planctomycetes":0.0,"D_0__Bacteria;D_1__Proteobacteria":3341.0,"D_0__Bacteria;D_1__Rokubacteria":0.0,"D_0__Bacteria;D_1__Spirochaetes":0.0,"D_0__Bacteria;D_1__Synergistetes":0.0,"D_0__Bacteria;D_1__Tenericutes":0.0,"D_0__Bacteria;D_1__Verrucomicrobia":0.0,"D_0__Bacteria;D_1__WPS-2":0.0,"D_0__Bacteria;__":25.0,"D_0__Eukaryota;D_1__Archaeplastida":0.0,"D_0__Eukaryota;D_1__Excavata":0.0,"D_0__Eukaryota;D_1__Opisthokonta":0.0,"D_0__Eukaryota;__":0.0,"Unassigned;__":75.0,"BM_16S":0.0,"Sample_Type":"negative_control","Sample_Source":"negative_control","16S_Region":"V1V3","Polymerase":"NA","Donor":"negative_control"},{"index":"D1.armpit.V1V3","D_0__Archaea;D_1__Euryarchaeota":0.0,"D_0__Archaea;D_1__Nanoarchaeaeota":0.0,"D_0__Archaea;D_1__Thaumarchaeota":0.0,"D_0__Archaea;__":0.0,"D_0__Bacteria;D_1__Acidobacteria":7.0,"D_0__Bacteria;D_1__Actinobacteria":5521.0,"D_0__Bacteria;D_1__Armatimonadetes":0.0,"D_0__Bacteria;D_1__BRC1":0.0,"D_0__Bacteria;D_1__Bacteroidetes":100.0,"D_0__Bacteria;D_1__Chlamydiae":0.0,"D_0__Bacteria;D_1__Chloroflexi":4.0,"D_0__Bacteria;D_1__Cyanobacteria":146.0,"D_0__Bacteria;D_1__Deinococcus-Thermus":0.0,"D_0__Bacteria;D_1__Dependentiae":0.0,"D_0__Bacteria;D_1__Epsilonbacteraeota":0.0,"D_0__Bacteria;D_1__FBP":3.0,"D_0__Bacteria;D_1__Firmicutes":16040.0,"D_0__Bacteria;D_1__Fusobacteria":0.0,"D_0__Bacteria;D_1__Gemmatimonadetes":0.0,"D_0__Bacteria;D_1__Latescibacteria":0.0,"D_0__Bacteria;D_1__Lentisphaerae":0.0,"D_0__Bacteria;D_1__Nitrospirae":0.0,"D_0__Bacteria;D_1__Patescibacteria":0.0,"D_0__Bacteria;D_1__Planctomycetes":17.0,"D_0__Bacteria;D_1__Proteobacteria":368.0,"D_0__Bacteria;D_1__Rokubacteria":0.0,"D_0__Bacteria;D_1__Spirochaetes":0.0,"D_0__Bacteria;D_1__Synergistetes":0.0,"D_0__Bacteria;D_1__Tenericutes":0.0,"D_0__Bacteria;D_1__Verrucomicrobia":0.0,"D_0__Bacteria;D_1__WPS-2":0.0,"D_0__Bacteria;__":0.0,"D_0__Eukaryota;D_1__Archaeplastida":0.0,"D_0__Eukaryota;D_1__Excavata":0.0,"D_0__Eukaryota;D_1__Opisthokonta":0.0,"D_0__Eukaryota;__":0.0,"Unassigned;__":15.0,"BM_16S":691486.0,"Sample_Type":"skin","Sample_Source":"Armpit","16S_Region":"V1V3","Polymerase":"KAPA","Donor":"D1"},{"index":"D1.armpit.V1V3.QT","D_0__Archaea;D_1__Euryarchaeota":0.0,"D_0__Archaea;D_1__Nanoarchaeaeota":0.0,"D_0__Archaea;D_1__Thaumarchaeota":0.0,"D_0__Archaea;__":0.0,"D_0__Bacteria;D_1__Acidobacteria":0.0,"D_0__Bacteria;D_1__Actinobacteria":2988.0,"D_0__Bacteria;D_1__Armatimonadetes":0.0,"D_0__Bacteria;D_1__BRC1":0.0,"D_0__Bacteria;D_1__Bacteroidetes":0.0,"D_0__Bacteria;D_1__Chlamydiae":0.0,"D_0__Bacteria;D_1__Chloroflexi":0.0,"D_0__Bacteria;D_1__Cyanobacteria":12.0,"D_0__Bacteria;D_1__Deinococcus-Thermus":0.0,"D_0__Bacteria;D_1__Dependentiae":0.0,"D_0__Bacteria;D_1__Epsilonbacteraeota":0.0,"D_0__Bacteria;D_1__FBP":0.0,"D_0__Bacteria;D_1__Firmicutes":18396.0,"D_0__Bacteria;D_1__Fusobacteria":0.0,"D_0__Bacteria;D_1__Gemmatimonadetes":0.0,"D_0__Bacteria;D_1__Latescibacteria":0.0,"D_0__Bacteria;D_1__Lentisphaerae":0.0,"D_0__Bacteria;D_1__Nitrospirae":0.0,"D_0__Bacteria;D_1__Patescibacteria":0.0,"D_0__Bacteria;D_1__Planctomycetes":0.0,"D_0__Bacteria;D_1__Proteobacteria":9.0,"D_0__Bacteria;D_1__Rokubacteria":0.0,"D_0__Bacteria;D_1__Spirochaetes":0.0,"D_0__Bacteria;D_1__Synergistetes":0.0,"D_0__Bacteria;D_1__Tenericutes":0.0,"D_0__Bacteria;D_1__Verrucomicrobia":0.0,"D_0__Bacteria;D_1__WPS-2":0.0,"D_0__Bacteria;__":0.0,"D_0__Eukaryota;D_1__Archaeplastida":0.0,"D_0__Eukaryota;D_1__Excavata":0.0,"D_0__Eukaryota;D_1__Opisthokonta":0.0,"D_0__Eukaryota;__":0.0,"Unassigned;__":0.0,"BM_16S":691486.0,"Sample_Type":"skin","Sample_Source":"Armpit","16S_Region":"V1V3","Polymerase":"Qiagen_Taq","Donor":"D1"},{"index":"D1.Face.V1V3","D_0__Archaea;D_1__Euryarchaeota":0.0,"D_0__Archaea;D_1__Nanoarchaeaeota":166.0,"D_0__Archaea;D_1__Thaumarchaeota":0.0,"D_0__Archaea;__":70.0,"D_0__Bacteria;D_1__Acidobacteria":0.0,"D_0__Bacteria;D_1__Actinobacteria":3313.0,"D_0__Bacteria;D_1__Armatimonadetes":0.0,"D_0__Bacteria;D_1__BRC1":0.0,"D_0__Bacteria;D_1__Bacteroidetes":276.0,"D_0__Bacteria;D_1__Chlamydiae":0.0,"D_0__Bacteria;D_1__Chloroflexi":0.0,"D_0__Bacteria;D_1__Cyanobacteria":136.0,"D_0__Bacteria;D_1__Deinococcus-Thermus":13.0,"D_0__Bacteria;D_1__Dependentiae":0.0,"D_0__Bacteria;D_1__Epsilonbacteraeota":18.0,"D_0__Bacteria;D_1__FBP":0.0,"D_0__Bacteria;D_1__Firmicutes":6453.0,"D_0__Bacteria;D_1__Fusobacteria":99.0,"D_0__Bacteria;D_1__Gemmatimonadetes":0.0,"D_0__Bacteria;D_1__Latescibacteria":0.0,"D_0__Bacteria;D_1__Lentisphaerae":0.0,"D_0__Bacteria;D_1__Nitrospirae":0.0,"D_0__Bacteria;D_1__Patescibacteria":17.0,"D_0__Bacteria;D_1__Planctomycetes":0.0,"D_0__Bacteria;D_1__Proteobacteria":957.0,"D_0__Bacteria;D_1__Rokubacteria":0.0,"D_0__Bacteria;D_1__Spirochaetes":0.0,"D_0__Bacteria;D_1__Synergistetes":0.0,"D_0__Bacteria;D_1__Tenericutes":0.0,"D_0__Bacteria;D_1__Verrucomicrobia":0.0,"D_0__Bacteria;D_1__WPS-2":0.0,"D_0__Bacteria;__":718.0,"D_0__Eukaryota;D_1__Archaeplastida":10.0,"D_0__Eukaryota;D_1__Excavata":0.0,"D_0__Eukaryota;D_1__Opisthokonta":0.0,"D_0__Eukaryota;__":177.0,"Unassigned;__":3377.0,"BM_16S":41640.0,"Sample_Type":"skin","Sample_Source":"Face","16S_Region":"V1V3","Polymerase":"KAPA","Donor":"D1"},{"index":"D1.Face.V1V3.QT","D_0__Archaea;D_1__Euryarchaeota":0.0,"D_0__Archaea;D_1__Nanoarchaeaeota":0.0,"D_0__Archaea;D_1__Thaumarchaeota":0.0,"D_0__Archaea;__":0.0,"D_0__Bacteria;D_1__Acidobacteria":0.0,"D_0__Bacteria;D_1__Actinobacteria":5947.0,"D_0__Bacteria;D_1__Armatimonadetes":0.0,"D_0__Bacteria;D_1__BRC1":0.0,"D_0__Bacteria;D_1__Bacteroidetes":0.0,"D_0__Bacteria;D_1__Chlamydiae":0.0,"D_0__Bacteria;D_1__Chloroflexi":0.0,"D_0__Bacteria;D_1__Cyanobacteria":70.0,"D_0__Bacteria;D_1__Deinococcus-Thermus":4.0,"D_0__Bacteria;D_1__Dependentiae":0.0,"D_0__Bacteria;D_1__Epsilonbacteraeota":0.0,"D_0__Bacteria;D_1__FBP":0.0,"D_0__Bacteria;D_1__Firmicutes":10144.0,"D_0__Bacteria;D_1__Fusobacteria":0.0,"D_0__Bacteria;D_1__Gemmatimonadetes":0.0,"D_0__Bacteria;D_1__Latescibacteria":0.0,"D_0__Bacteria;D_1__Lentisphaerae":0.0,"D_0__Bacteria;D_1__Nitrospirae":0.0,"D_0__Bacteria;D_1__Patescibacteria":0.0,"D_0__Bacteria;D_1__Planctomycetes":0.0,"D_0__Bacteria;D_1__Proteobacteria":308.0,"D_0__Bacteria;D_1__Rokubacteria":0.0,"D_0__Bacteria;D_1__Spirochaetes":0.0,"D_0__Bacteria;D_1__Synergistetes":0.0,"D_0__Bacteria;D_1__Tenericutes":0.0,"D_0__Bacteria;D_1__Verrucomicrobia":0.0,"D_0__Bacteria;D_1__WPS-2":0.0,"D_0__Bacteria;__":10.0,"D_0__Eukaryota;D_1__Archaeplastida":0.0,"D_0__Eukaryota;D_1__Excavata":0.0,"D_0__Eukaryota;D_1__Opisthokonta":0.0,"D_0__Eukaryota;__":0.0,"Unassigned;__":6.0,"BM_16S":41640.0,"Sample_Type":"skin","Sample_Source":"Face","16S_Region":"V1V3","Polymerase":"Qiagen_Taq","Donor":"D1"},{"index":"D1.Forearm.V1V3","D_0__Archaea;D_1__Euryarchaeota":0.0,"D_0__Archaea;D_1__Nanoarchaeaeota":89.0,"D_0__Archaea;D_1__Thaumarchaeota":0.0,"D_0__Archaea;__":0.0,"D_0__Bacteria;D_1__Acidobacteria":0.0,"D_0__Bacteria;D_1__Actinobacteria":7565.0,"D_0__Bacteria;D_1__Armatimonadetes":14.0,"D_0__Bacteria;D_1__BRC1":0.0,"D_0__Bacteria;D_1__Bacteroidetes":770.0,"D_0__Bacteria;D_1__Chlamydiae":0.0,"D_0__Bacteria;D_1__Chloroflexi":0.0,"D_0__Bacteria;D_1__Cyanobacteria":384.0,"D_0__Bacteria;D_1__Deinococcus-Thermus":139.0,"D_0__Bacteria;D_1__Dependentiae":0.0,"D_0__Bacteria;D_1__Epsilonbacteraeota":6.0,"D_0__Bacteria;D_1__FBP":0.0,"D_0__Bacteria;D_1__Firmicutes":7552.0,"D_0__Bacteria;D_1__Fusobacteria":152.0,"D_0__Bacteria;D_1__Gemmatimonadetes":0.0,"D_0__Bacteria;D_1__Latescibacteria":0.0,"D_0__Bacteria;D_1__Lentisphaerae":0.0,"D_0__Bacteria;D_1__Nitrospirae":0.0,"D_0__Bacteria;D_1__Patescibacteria":29.0,"D_0__Bacteria;D_1__Planctomycetes":34.0,"D_0__Bacteria;D_1__Proteobacteria":2660.0,"D_0__Bacteria;D_1__Rokubacteria":0.0,"D_0__Bacteria;D_1__Spirochaetes":0.0,"D_0__Bacteria;D_1__Synergistetes":0.0,"D_0__Bacteria;D_1__Tenericutes":0.0,"D_0__Bacteria;D_1__Verrucomicrobia":37.0,"D_0__Bacteria;D_1__WPS-2":0.0,"D_0__Bacteria;__":433.0,"D_0__Eukaryota;D_1__Archaeplastida":0.0,"D_0__Eukaryota;D_1__Excavata":0.0,"D_0__Eukaryota;D_1__Opisthokonta":24.0,"D_0__Eukaryota;__":81.0,"Unassigned;__":1738.0,"BM_16S":3739.0,"Sample_Type":"skin","Sample_Source":"Forearm","16S_Region":"V1V3","Polymerase":"KAPA","Donor":"D1"},{"index":"D1.Forearm.V1V3.QT","D_0__Archaea;D_1__Euryarchaeota":0.0,"D_0__Archaea;D_1__Nanoarchaeaeota":0.0,"D_0__Archaea;D_1__Thaumarchaeota":0.0,"D_0__Archaea;__":0.0,"D_0__Bacteria;D_1__Acidobacteria":0.0,"D_0__Bacteria;D_1__Actinobacteria":9287.0,"D_0__Bacteria;D_1__Armatimonadetes":0.0,"D_0__Bacteria;D_1__BRC1":0.0,"D_0__Bacteria;D_1__Bacteroidetes":39.0,"D_0__Bacteria;D_1__Chlamydiae":0.0,"D_0__Bacteria;D_1__Chloroflexi":0.0,"D_0__Bacteria;D_1__Cyanobacteria":114.0,"D_0__Bacteria;D_1__Deinococcus-Thermus":50.0,"D_0__Bacteria;D_1__Dependentiae":0.0,"D_0__Bacteria;D_1__Epsilonbacteraeota":0.0,"D_0__Bacteria;D_1__FBP":0.0,"D_0__Bacteria;D_1__Firmicutes":5136.0,"D_0__Bacteria;D_1__Fusobacteria":26.0,"D_0__Bacteria;D_1__Gemmatimonadetes":0.0,"D_0__Bacteria;D_1__Latescibacteria":0.0,"D_0__Bacteria;D_1__Lentisphaerae":0.0,"D_0__Bacteria;D_1__Nitrospirae":0.0,"D_0__Bacteria;D_1__Patescibacteria":0.0,"D_0__Bacteria;D_1__Planctomycetes":0.0,"D_0__Bacteria;D_1__Proteobacteria":539.0,"D_0__Bacteria;D_1__Rokubacteria":0.0,"D_0__Bacteria;D_1__Spirochaetes":0.0,"D_0__Bacteria;D_1__Synergistetes":0.0,"D_0__Bacteria;D_1__Tenericutes":0.0,"D_0__Bacteria;D_1__Verrucomicrobia":0.0,"D_0__Bacteria;D_1__WPS-2":0.0,"D_0__Bacteria;__":6.0,"D_0__Eukaryota;D_1__Archaeplastida":0.0,"D_0__Eukaryota;D_1__Excavata":0.0,"D_0__Eukaryota;D_1__Opisthokonta":0.0,"D_0__Eukaryota;__":0.0,"Unassigned;__":3.0,"BM_16S":3739.0,"Sample_Type":"skin","Sample_Source":"Forearm","16S_Region":"V1V3","Polymerase":"Qiagen_Taq","Donor":"D1"},{"index":"D1.scalp.V1V3","D_0__Archaea;D_1__Euryarchaeota":0.0,"D_0__Archaea;D_1__Nanoarchaeaeota":151.0,"D_0__Archaea;D_1__Thaumarchaeota":0.0,"D_0__Archaea;__":64.0,"D_0__Bacteria;D_1__Acidobacteria":8.0,"D_0__Bacteria;D_1__Actinobacteria":6137.0,"D_0__Bacteria;D_1__Armatimonadetes":0.0,"D_0__Bacteria;D_1__BRC1":0.0,"D_0__Bacteria;D_1__Bacteroidetes":266.0,"D_0__Bacteria;D_1__Chlamydiae":0.0,"D_0__Bacteria;D_1__Chloroflexi":0.0,"D_0__Bacteria;D_1__Cyanobacteria":237.0,"D_0__Bacteria;D_1__Deinococcus-Thermus":124.0,"D_0__Bacteria;D_1__Dependentiae":0.0,"D_0__Bacteria;D_1__Epsilonbacteraeota":0.0,"D_0__Bacteria;D_1__FBP":0.0,"D_0__Bacteria;D_1__Firmicutes":5017.0,"D_0__Bacteria;D_1__Fusobacteria":27.0,"D_0__Bacteria;D_1__Gemmatimonadetes":0.0,"D_0__Bacteria;D_1__Latescibacteria":0.0,"D_0__Bacteria;D_1__Lentisphaerae":0.0,"D_0__Bacteria;D_1__Nitrospirae":0.0,"D_0__Bacteria;D_1__Patescibacteria":0.0,"D_0__Bacteria;D_1__Planctomycetes":0.0,"D_0__Bacteria;D_1__Proteobacteria":701.0,"D_0__Bacteria;D_1__Rokubacteria":0.0,"D_0__Bacteria;D_1__Spirochaetes":0.0,"D_0__Bacteria;D_1__Synergistetes":0.0,"D_0__Bacteria;D_1__Tenericutes":0.0,"D_0__Bacteria;D_1__Verrucomicrobia":17.0,"D_0__Bacteria;D_1__WPS-2":0.0,"D_0__Bacteria;__":870.0,"D_0__Eukaryota;D_1__Archaeplastida":0.0,"D_0__Eukaryota;D_1__Excavata":0.0,"D_0__Eukaryota;D_1__Opisthokonta":0.0,"D_0__Eukaryota;__":76.0,"Unassigned;__":3099.0,"BM_16S":12131.0,"Sample_Type":"skin","Sample_Source":"Scalp","16S_Region":"V1V3","Polymerase":"KAPA","Donor":"D1"},{"index":"D1.scalp.V1V3.QT","D_0__Archaea;D_1__Euryarchaeota":0.0,"D_0__Archaea;D_1__Nanoarchaeaeota":0.0,"D_0__Archaea;D_1__Thaumarchaeota":0.0,"D_0__Archaea;__":0.0,"D_0__Bacteria;D_1__Acidobacteria":0.0,"D_0__Bacteria;D_1__Actinobacteria":12619.0,"D_0__Bacteria;D_1__Armatimonadetes":0.0,"D_0__Bacteria;D_1__BRC1":0.0,"D_0__Bacteria;D_1__Bacteroidetes":4.0,"D_0__Bacteria;D_1__Chlamydiae":0.0,"D_0__Bacteria;D_1__Chloroflexi":0.0,"D_0__Bacteria;D_1__Cyanobacteria":21.0,"D_0__Bacteria;D_1__Deinococcus-Thermus":0.0,"D_0__Bacteria;D_1__Dependentiae":0.0,"D_0__Bacteria;D_1__Epsilonbacteraeota":0.0,"D_0__Bacteria;D_1__FBP":0.0,"D_0__Bacteria;D_1__Firmicutes":4522.0,"D_0__Bacteria;D_1__Fusobacteria":0.0,"D_0__Bacteria;D_1__Gemmatimonadetes":0.0,"D_0__Bacteria;D_1__Latescibacteria":0.0,"D_0__Bacteria;D_1__Lentisphaerae":0.0,"D_0__Bacteria;D_1__Nitrospirae":0.0,"D_0__Bacteria;D_1__Patescibacteria":0.0,"D_0__Bacteria;D_1__Planctomycetes":0.0,"D_0__Bacteria;D_1__Proteobacteria":51.0,"D_0__Bacteria;D_1__Rokubacteria":0.0,"D_0__Bacteria;D_1__Spirochaetes":0.0,"D_0__Bacteria;D_1__Synergistetes":0.0,"D_0__Bacteria;D_1__Tenericutes":0.0,"D_0__Bacteria;D_1__Verrucomicrobia":0.0,"D_0__Bacteria;D_1__WPS-2":0.0,"D_0__Bacteria;__":0.0,"D_0__Eukaryota;D_1__Archaeplastida":0.0,"D_0__Eukaryota;D_1__Excavata":0.0,"D_0__Eukaryota;D_1__Opisthokonta":0.0,"D_0__Eukaryota;__":0.0,"Unassigned;__":16.0,"BM_16S":12131.0,"Sample_Type":"skin","Sample_Source":"Scalp","16S_Region":"V1V3","Polymerase":"Qiagen_Taq","Donor":"D1"},{"index":"D1.toeweb.V1V3","D_0__Archaea;D_1__Euryarchaeota":0.0,"D_0__Archaea;D_1__Nanoarchaeaeota":0.0,"D_0__Archaea;D_1__Thaumarchaeota":0.0,"D_0__Archaea;__":0.0,"D_0__Bacteria;D_1__Acidobacteria":49.0,"D_0__Bacteria;D_1__Actinobacteria":6512.0,"D_0__Bacteria;D_1__Armatimonadetes":0.0,"D_0__Bacteria;D_1__BRC1":0.0,"D_0__Bacteria;D_1__Bacteroidetes":108.0,"D_0__Bacteria;D_1__Chlamydiae":0.0,"D_0__Bacteria;D_1__Chloroflexi":362.0,"D_0__Bacteria;D_1__Cyanobacteria":256.0,"D_0__Bacteria;D_1__Deinococcus-Thermus":344.0,"D_0__Bacteria;D_1__Dependentiae":0.0,"D_0__Bacteria;D_1__Epsilonbacteraeota":0.0,"D_0__Bacteria;D_1__FBP":0.0,"D_0__Bacteria;D_1__Firmicutes":10749.0,"D_0__Bacteria;D_1__Fusobacteria":0.0,"D_0__Bacteria;D_1__Gemmatimonadetes":0.0,"D_0__Bacteria;D_1__Latescibacteria":0.0,"D_0__Bacteria;D_1__Lentisphaerae":0.0,"D_0__Bacteria;D_1__Nitrospirae":0.0,"D_0__Bacteria;D_1__Patescibacteria":129.0,"D_0__Bacteria;D_1__Planctomycetes":148.0,"D_0__Bacteria;D_1__Proteobacteria":1347.0,"D_0__Bacteria;D_1__Rokubacteria":0.0,"D_0__Bacteria;D_1__Spirochaetes":0.0,"D_0__Bacteria;D_1__Synergistetes":0.0,"D_0__Bacteria;D_1__Tenericutes":0.0,"D_0__Bacteria;D_1__Verrucomicrobia":14.0,"D_0__Bacteria;D_1__WPS-2":26.0,"D_0__Bacteria;__":0.0,"D_0__Eukaryota;D_1__Archaeplastida":0.0,"D_0__Eukaryota;D_1__Excavata":0.0,"D_0__Eukaryota;D_1__Opisthokonta":0.0,"D_0__Eukaryota;__":0.0,"Unassigned;__":246.0,"BM_16S":60927.0,"Sample_Type":"skin","Sample_Source":"Toe_web","16S_Region":"V1V3","Polymerase":"KAPA","Donor":"D1"},{"index":"D2.armpit.V1V3","D_0__Archaea;D_1__Euryarchaeota":0.0,"D_0__Archaea;D_1__Nanoarchaeaeota":38.0,"D_0__Archaea;D_1__Thaumarchaeota":0.0,"D_0__Archaea;__":0.0,"D_0__Bacteria;D_1__Acidobacteria":0.0,"D_0__Bacteria;D_1__Actinobacteria":5712.0,"D_0__Bacteria;D_1__Armatimonadetes":0.0,"D_0__Bacteria;D_1__BRC1":0.0,"D_0__Bacteria;D_1__Bacteroidetes":790.0,"D_0__Bacteria;D_1__Chlamydiae":0.0,"D_0__Bacteria;D_1__Chloroflexi":0.0,"D_0__Bacteria;D_1__Cyanobacteria":249.0,"D_0__Bacteria;D_1__Deinococcus-Thermus":0.0,"D_0__Bacteria;D_1__Dependentiae":0.0,"D_0__Bacteria;D_1__Epsilonbacteraeota":0.0,"D_0__Bacteria;D_1__FBP":0.0,"D_0__Bacteria;D_1__Firmicutes":7546.0,"D_0__Bacteria;D_1__Fusobacteria":17.0,"D_0__Bacteria;D_1__Gemmatimonadetes":0.0,"D_0__Bacteria;D_1__Latescibacteria":0.0,"D_0__Bacteria;D_1__Lentisphaerae":0.0,"D_0__Bacteria;D_1__Nitrospirae":0.0,"D_0__Bacteria;D_1__Patescibacteria":21.0,"D_0__Bacteria;D_1__Planctomycetes":0.0,"D_0__Bacteria;D_1__Proteobacteria":707.0,"D_0__Bacteria;D_1__Rokubacteria":0.0,"D_0__Bacteria;D_1__Spirochaetes":0.0,"D_0__Bacteria;D_1__Synergistetes":0.0,"D_0__Bacteria;D_1__Tenericutes":0.0,"D_0__Bacteria;D_1__Verrucomicrobia":9.0,"D_0__Bacteria;D_1__WPS-2":0.0,"D_0__Bacteria;__":51.0,"D_0__Eukaryota;D_1__Archaeplastida":0.0,"D_0__Eukaryota;D_1__Excavata":0.0,"D_0__Eukaryota;D_1__Opisthokonta":3.0,"D_0__Eukaryota;__":17.0,"Unassigned;__":916.0,"BM_16S":22176.0,"Sample_Type":"skin","Sample_Source":"Armpit","16S_Region":"V1V3","Polymerase":"KAPA","Donor":"D2"},{"index":"D2.armpit.V1V3.QT","D_0__Archaea;D_1__Euryarchaeota":0.0,"D_0__Archaea;D_1__Nanoarchaeaeota":0.0,"D_0__Archaea;D_1__Thaumarchaeota":0.0,"D_0__Archaea;__":0.0,"D_0__Bacteria;D_1__Acidobacteria":0.0,"D_0__Bacteria;D_1__Actinobacteria":10500.0,"D_0__Bacteria;D_1__Armatimonadetes":0.0,"D_0__Bacteria;D_1__BRC1":0.0,"D_0__Bacteria;D_1__Bacteroidetes":17.0,"D_0__Bacteria;D_1__Chlamydiae":0.0,"D_0__Bacteria;D_1__Chloroflexi":0.0,"D_0__Bacteria;D_1__Cyanobacteria":21.0,"D_0__Bacteria;D_1__Deinococcus-Thermus":0.0,"D_0__Bacteria;D_1__Dependentiae":0.0,"D_0__Bacteria;D_1__Epsilonbacteraeota":0.0,"D_0__Bacteria;D_1__FBP":0.0,"D_0__Bacteria;D_1__Firmicutes":2504.0,"D_0__Bacteria;D_1__Fusobacteria":0.0,"D_0__Bacteria;D_1__Gemmatimonadetes":0.0,"D_0__Bacteria;D_1__Latescibacteria":0.0,"D_0__Bacteria;D_1__Lentisphaerae":0.0,"D_0__Bacteria;D_1__Nitrospirae":0.0,"D_0__Bacteria;D_1__Patescibacteria":0.0,"D_0__Bacteria;D_1__Planctomycetes":0.0,"D_0__Bacteria;D_1__Proteobacteria":50.0,"D_0__Bacteria;D_1__Rokubacteria":0.0,"D_0__Bacteria;D_1__Spirochaetes":0.0,"D_0__Bacteria;D_1__Synergistetes":0.0,"D_0__Bacteria;D_1__Tenericutes":0.0,"D_0__Bacteria;D_1__Verrucomicrobia":0.0,"D_0__Bacteria;D_1__WPS-2":0.0,"D_0__Bacteria;__":0.0,"D_0__Eukaryota;D_1__Archaeplastida":0.0,"D_0__Eukaryota;D_1__Excavata":0.0,"D_0__Eukaryota;D_1__Opisthokonta":0.0,"D_0__Eukaryota;__":0.0,"Unassigned;__":0.0,"BM_16S":22176.0,"Sample_Type":"skin","Sample_Source":"Armpit","16S_Region":"V1V3","Polymerase":"Qiagen_Taq","Donor":"D2"},{"index":"D2.Face.V1V3","D_0__Archaea;D_1__Euryarchaeota":0.0,"D_0__Archaea;D_1__Nanoarchaeaeota":131.0,"D_0__Archaea;D_1__Thaumarchaeota":0.0,"D_0__Archaea;__":54.0,"D_0__Bacteria;D_1__Acidobacteria":0.0,"D_0__Bacteria;D_1__Actinobacteria":4844.0,"D_0__Bacteria;D_1__Armatimonadetes":0.0,"D_0__Bacteria;D_1__BRC1":0.0,"D_0__Bacteria;D_1__Bacteroidetes":606.0,"D_0__Bacteria;D_1__Chlamydiae":0.0,"D_0__Bacteria;D_1__Chloroflexi":0.0,"D_0__Bacteria;D_1__Cyanobacteria":522.0,"D_0__Bacteria;D_1__Deinococcus-Thermus":0.0,"D_0__Bacteria;D_1__Dependentiae":0.0,"D_0__Bacteria;D_1__Epsilonbacteraeota":48.0,"D_0__Bacteria;D_1__FBP":0.0,"D_0__Bacteria;D_1__Firmicutes":4384.0,"D_0__Bacteria;D_1__Fusobacteria":58.0,"D_0__Bacteria;D_1__Gemmatimonadetes":0.0,"D_0__Bacteria;D_1__Latescibacteria":0.0,"D_0__Bacteria;D_1__Lentisphaerae":0.0,"D_0__Bacteria;D_1__Nitrospirae":0.0,"D_0__Bacteria;D_1__Patescibacteria":16.0,"D_0__Bacteria;D_1__Planctomycetes":0.0,"D_0__Bacteria;D_1__Proteobacteria":423.0,"D_0__Bacteria;D_1__Rokubacteria":0.0,"D_0__Bacteria;D_1__Spirochaetes":0.0,"D_0__Bacteria;D_1__Synergistetes":12.0,"D_0__Bacteria;D_1__Tenericutes":0.0,"D_0__Bacteria;D_1__Verrucomicrobia":0.0,"D_0__Bacteria;D_1__WPS-2":0.0,"D_0__Bacteria;__":567.0,"D_0__Eukaryota;D_1__Archaeplastida":9.0,"D_0__Eukaryota;D_1__Excavata":5.0,"D_0__Eukaryota;D_1__Opisthokonta":0.0,"D_0__Eukaryota;__":135.0,"Unassigned;__":3308.0,"BM_16S":64756.0,"Sample_Type":"skin","Sample_Source":"Face","16S_Region":"V1V3","Polymerase":"KAPA","Donor":"D2"},{"index":"D2.Face.V1V3.QT","D_0__Archaea;D_1__Euryarchaeota":0.0,"D_0__Archaea;D_1__Nanoarchaeaeota":0.0,"D_0__Archaea;D_1__Thaumarchaeota":0.0,"D_0__Archaea;__":0.0,"D_0__Bacteria;D_1__Acidobacteria":0.0,"D_0__Bacteria;D_1__Actinobacteria":18306.0,"D_0__Bacteria;D_1__Armatimonadetes":0.0,"D_0__Bacteria;D_1__BRC1":0.0,"D_0__Bacteria;D_1__Bacteroidetes":60.0,"D_0__Bacteria;D_1__Chlamydiae":0.0,"D_0__Bacteria;D_1__Chloroflexi":0.0,"D_0__Bacteria;D_1__Cyanobacteria":356.0,"D_0__Bacteria;D_1__Deinococcus-Thermus":0.0,"D_0__Bacteria;D_1__Dependentiae":0.0,"D_0__Bacteria;D_1__Epsilonbacteraeota":10.0,"D_0__Bacteria;D_1__FBP":0.0,"D_0__Bacteria;D_1__Firmicutes":4300.0,"D_0__Bacteria;D_1__Fusobacteria":0.0,"D_0__Bacteria;D_1__Gemmatimonadetes":0.0,"D_0__Bacteria;D_1__Latescibacteria":0.0,"D_0__Bacteria;D_1__Lentisphaerae":0.0,"D_0__Bacteria;D_1__Nitrospirae":0.0,"D_0__Bacteria;D_1__Patescibacteria":0.0,"D_0__Bacteria;D_1__Planctomycetes":0.0,"D_0__Bacteria;D_1__Proteobacteria":49.0,"D_0__Bacteria;D_1__Rokubacteria":0.0,"D_0__Bacteria;D_1__Spirochaetes":0.0,"D_0__Bacteria;D_1__Synergistetes":0.0,"D_0__Bacteria;D_1__Tenericutes":0.0,"D_0__Bacteria;D_1__Verrucomicrobia":0.0,"D_0__Bacteria;D_1__WPS-2":0.0,"D_0__Bacteria;__":0.0,"D_0__Eukaryota;D_1__Archaeplastida":0.0,"D_0__Eukaryota;D_1__Excavata":0.0,"D_0__Eukaryota;D_1__Opisthokonta":0.0,"D_0__Eukaryota;__":0.0,"Unassigned;__":0.0,"BM_16S":64756.0,"Sample_Type":"skin","Sample_Source":"Face","16S_Region":"V1V3","Polymerase":"Qiagen_Taq","Donor":"D2"},{"index":"D2.Forearm.V1V3","D_0__Archaea;D_1__Euryarchaeota":0.0,"D_0__Archaea;D_1__Nanoarchaeaeota":16.0,"D_0__Archaea;D_1__Thaumarchaeota":0.0,"D_0__Archaea;__":5.0,"D_0__Bacteria;D_1__Acidobacteria":0.0,"D_0__Bacteria;D_1__Actinobacteria":3643.0,"D_0__Bacteria;D_1__Armatimonadetes":0.0,"D_0__Bacteria;D_1__BRC1":0.0,"D_0__Bacteria;D_1__Bacteroidetes":1490.0,"D_0__Bacteria;D_1__Chlamydiae":0.0,"D_0__Bacteria;D_1__Chloroflexi":0.0,"D_0__Bacteria;D_1__Cyanobacteria":2091.0,"D_0__Bacteria;D_1__Deinococcus-Thermus":8.0,"D_0__Bacteria;D_1__Dependentiae":0.0,"D_0__Bacteria;D_1__Epsilonbacteraeota":46.0,"D_0__Bacteria;D_1__FBP":0.0,"D_0__Bacteria;D_1__Firmicutes":3646.0,"D_0__Bacteria;D_1__Fusobacteria":164.0,"D_0__Bacteria;D_1__Gemmatimonadetes":0.0,"D_0__Bacteria;D_1__Latescibacteria":0.0,"D_0__Bacteria;D_1__Lentisphaerae":0.0,"D_0__Bacteria;D_1__Nitrospirae":0.0,"D_0__Bacteria;D_1__Patescibacteria":0.0,"D_0__Bacteria;D_1__Planctomycetes":8.0,"D_0__Bacteria;D_1__Proteobacteria":3633.0,"D_0__Bacteria;D_1__Rokubacteria":0.0,"D_0__Bacteria;D_1__Spirochaetes":9.0,"D_0__Bacteria;D_1__Synergistetes":13.0,"D_0__Bacteria;D_1__Tenericutes":0.0,"D_0__Bacteria;D_1__Verrucomicrobia":0.0,"D_0__Bacteria;D_1__WPS-2":0.0,"D_0__Bacteria;__":264.0,"D_0__Eukaryota;D_1__Archaeplastida":0.0,"D_0__Eukaryota;D_1__Excavata":0.0,"D_0__Eukaryota;D_1__Opisthokonta":3.0,"D_0__Eukaryota;__":11.0,"Unassigned;__":869.0,"BM_16S":9853.0,"Sample_Type":"skin","Sample_Source":"Forearm","16S_Region":"V1V3","Polymerase":"KAPA","Donor":"D2"},{"index":"D2.Forearm.V1V3.QT","D_0__Archaea;D_1__Euryarchaeota":0.0,"D_0__Archaea;D_1__Nanoarchaeaeota":0.0,"D_0__Archaea;D_1__Thaumarchaeota":0.0,"D_0__Archaea;__":0.0,"D_0__Bacteria;D_1__Acidobacteria":0.0,"D_0__Bacteria;D_1__Actinobacteria":5484.0,"D_0__Bacteria;D_1__Armatimonadetes":0.0,"D_0__Bacteria;D_1__BRC1":0.0,"D_0__Bacteria;D_1__Bacteroidetes":172.0,"D_0__Bacteria;D_1__Chlamydiae":0.0,"D_0__Bacteria;D_1__Chloroflexi":0.0,"D_0__Bacteria;D_1__Cyanobacteria":2607.0,"D_0__Bacteria;D_1__Deinococcus-Thermus":0.0,"D_0__Bacteria;D_1__Dependentiae":0.0,"D_0__Bacteria;D_1__Epsilonbacteraeota":11.0,"D_0__Bacteria;D_1__FBP":0.0,"D_0__Bacteria;D_1__Firmicutes":1617.0,"D_0__Bacteria;D_1__Fusobacteria":33.0,"D_0__Bacteria;D_1__Gemmatimonadetes":0.0,"D_0__Bacteria;D_1__Latescibacteria":0.0,"D_0__Bacteria;D_1__Lentisphaerae":0.0,"D_0__Bacteria;D_1__Nitrospirae":0.0,"D_0__Bacteria;D_1__Patescibacteria":5.0,"D_0__Bacteria;D_1__Planctomycetes":0.0,"D_0__Bacteria;D_1__Proteobacteria":1850.0,"D_0__Bacteria;D_1__Rokubacteria":0.0,"D_0__Bacteria;D_1__Spirochaetes":0.0,"D_0__Bacteria;D_1__Synergistetes":3.0,"D_0__Bacteria;D_1__Tenericutes":0.0,"D_0__Bacteria;D_1__Verrucomicrobia":0.0,"D_0__Bacteria;D_1__WPS-2":0.0,"D_0__Bacteria;__":0.0,"D_0__Eukaryota;D_1__Archaeplastida":0.0,"D_0__Eukaryota;D_1__Excavata":0.0,"D_0__Eukaryota;D_1__Opisthokonta":0.0,"D_0__Eukaryota;__":0.0,"Unassigned;__":0.0,"BM_16S":9853.0,"Sample_Type":"skin","Sample_Source":"Forearm","16S_Region":"V1V3","Polymerase":"Qiagen_Taq","Donor":"D2"},{"index":"D2.scalp.V1V3","D_0__Archaea;D_1__Euryarchaeota":0.0,"D_0__Archaea;D_1__Nanoarchaeaeota":31.0,"D_0__Archaea;D_1__Thaumarchaeota":0.0,"D_0__Archaea;__":15.0,"D_0__Bacteria;D_1__Acidobacteria":4.0,"D_0__Bacteria;D_1__Actinobacteria":5106.0,"D_0__Bacteria;D_1__Armatimonadetes":0.0,"D_0__Bacteria;D_1__BRC1":0.0,"D_0__Bacteria;D_1__Bacteroidetes":926.0,"D_0__Bacteria;D_1__Chlamydiae":0.0,"D_0__Bacteria;D_1__Chloroflexi":0.0,"D_0__Bacteria;D_1__Cyanobacteria":196.0,"D_0__Bacteria;D_1__Deinococcus-Thermus":18.0,"D_0__Bacteria;D_1__Dependentiae":0.0,"D_0__Bacteria;D_1__Epsilonbacteraeota":27.0,"D_0__Bacteria;D_1__FBP":0.0,"D_0__Bacteria;D_1__Firmicutes":3430.0,"D_0__Bacteria;D_1__Fusobacteria":84.0,"D_0__Bacteria;D_1__Gemmatimonadetes":0.0,"D_0__Bacteria;D_1__Latescibacteria":0.0,"D_0__Bacteria;D_1__Lentisphaerae":0.0,"D_0__Bacteria;D_1__Nitrospirae":0.0,"D_0__Bacteria;D_1__Patescibacteria":49.0,"D_0__Bacteria;D_1__Planctomycetes":3.0,"D_0__Bacteria;D_1__Proteobacteria":842.0,"D_0__Bacteria;D_1__Rokubacteria":0.0,"D_0__Bacteria;D_1__Spirochaetes":8.0,"D_0__Bacteria;D_1__Synergistetes":0.0,"D_0__Bacteria;D_1__Tenericutes":33.0,"D_0__Bacteria;D_1__Verrucomicrobia":9.0,"D_0__Bacteria;D_1__WPS-2":0.0,"D_0__Bacteria;__":600.0,"D_0__Eukaryota;D_1__Archaeplastida":0.0,"D_0__Eukaryota;D_1__Excavata":0.0,"D_0__Eukaryota;D_1__Opisthokonta":0.0,"D_0__Eukaryota;__":41.0,"Unassigned;__":2131.0,"BM_16S":37641.0,"Sample_Type":"skin","Sample_Source":"Scalp","16S_Region":"V1V3","Polymerase":"KAPA","Donor":"D2"},{"index":"D2.scalp.V1V3.QT","D_0__Archaea;D_1__Euryarchaeota":0.0,"D_0__Archaea;D_1__Nanoarchaeaeota":0.0,"D_0__Archaea;D_1__Thaumarchaeota":0.0,"D_0__Archaea;__":0.0,"D_0__Bacteria;D_1__Acidobacteria":0.0,"D_0__Bacteria;D_1__Actinobacteria":14327.0,"D_0__Bacteria;D_1__Armatimonadetes":0.0,"D_0__Bacteria;D_1__BRC1":0.0,"D_0__Bacteria;D_1__Bacteroidetes":39.0,"D_0__Bacteria;D_1__Chlamydiae":0.0,"D_0__Bacteria;D_1__Chloroflexi":0.0,"D_0__Bacteria;D_1__Cyanobacteria":57.0,"D_0__Bacteria;D_1__Deinococcus-Thermus":0.0,"D_0__Bacteria;D_1__Dependentiae":0.0,"D_0__Bacteria;D_1__Epsilonbacteraeota":0.0,"D_0__Bacteria;D_1__FBP":0.0,"D_0__Bacteria;D_1__Firmicutes":3019.0,"D_0__Bacteria;D_1__Fusobacteria":9.0,"D_0__Bacteria;D_1__Gemmatimonadetes":0.0,"D_0__Bacteria;D_1__Latescibacteria":0.0,"D_0__Bacteria;D_1__Lentisphaerae":0.0,"D_0__Bacteria;D_1__Nitrospirae":0.0,"D_0__Bacteria;D_1__Patescibacteria":2.0,"D_0__Bacteria;D_1__Planctomycetes":0.0,"D_0__Bacteria;D_1__Proteobacteria":349.0,"D_0__Bacteria;D_1__Rokubacteria":0.0,"D_0__Bacteria;D_1__Spirochaetes":0.0,"D_0__Bacteria;D_1__Synergistetes":0.0,"D_0__Bacteria;D_1__Tenericutes":4.0,"D_0__Bacteria;D_1__Verrucomicrobia":0.0,"D_0__Bacteria;D_1__WPS-2":0.0,"D_0__Bacteria;__":0.0,"D_0__Eukaryota;D_1__Archaeplastida":0.0,"D_0__Eukaryota;D_1__Excavata":0.0,"D_0__Eukaryota;D_1__Opisthokonta":0.0,"D_0__Eukaryota;__":0.0,"Unassigned;__":4.0,"BM_16S":37641.0,"Sample_Type":"skin","Sample_Source":"Scalp","16S_Region":"V1V3","Polymerase":"Qiagen_Taq","Donor":"D2"},{"index":"D2.toeweb.V1V3","D_0__Archaea;D_1__Euryarchaeota":0.0,"D_0__Archaea;D_1__Nanoarchaeaeota":0.0,"D_0__Archaea;D_1__Thaumarchaeota":0.0,"D_0__Archaea;__":0.0,"D_0__Bacteria;D_1__Acidobacteria":0.0,"D_0__Bacteria;D_1__Actinobacteria":7532.0,"D_0__Bacteria;D_1__Armatimonadetes":2.0,"D_0__Bacteria;D_1__BRC1":0.0,"D_0__Bacteria;D_1__Bacteroidetes":137.0,"D_0__Bacteria;D_1__Chlamydiae":0.0,"D_0__Bacteria;D_1__Chloroflexi":0.0,"D_0__Bacteria;D_1__Cyanobacteria":13.0,"D_0__Bacteria;D_1__Deinococcus-Thermus":10.0,"D_0__Bacteria;D_1__Dependentiae":0.0,"D_0__Bacteria;D_1__Epsilonbacteraeota":3.0,"D_0__Bacteria;D_1__FBP":0.0,"D_0__Bacteria;D_1__Firmicutes":9212.0,"D_0__Bacteria;D_1__Fusobacteria":26.0,"D_0__Bacteria;D_1__Gemmatimonadetes":0.0,"D_0__Bacteria;D_1__Latescibacteria":0.0,"D_0__Bacteria;D_1__Lentisphaerae":0.0,"D_0__Bacteria;D_1__Nitrospirae":0.0,"D_0__Bacteria;D_1__Patescibacteria":0.0,"D_0__Bacteria;D_1__Planctomycetes":11.0,"D_0__Bacteria;D_1__Proteobacteria":541.0,"D_0__Bacteria;D_1__Rokubacteria":0.0,"D_0__Bacteria;D_1__Spirochaetes":0.0,"D_0__Bacteria;D_1__Synergistetes":0.0,"D_0__Bacteria;D_1__Tenericutes":0.0,"D_0__Bacteria;D_1__Verrucomicrobia":0.0,"D_0__Bacteria;D_1__WPS-2":4.0,"D_0__Bacteria;__":10.0,"D_0__Eukaryota;D_1__Archaeplastida":0.0,"D_0__Eukaryota;D_1__Excavata":0.0,"D_0__Eukaryota;D_1__Opisthokonta":0.0,"D_0__Eukaryota;__":0.0,"Unassigned;__":91.0,"BM_16S":409158.0,"Sample_Type":"skin","Sample_Source":"Toe_web","16S_Region":"V1V3","Polymerase":"KAPA","Donor":"D2"},{"index":"D2.toeweb.V1V3.QT","D_0__Archaea;D_1__Euryarchaeota":0.0,"D_0__Archaea;D_1__Nanoarchaeaeota":0.0,"D_0__Archaea;D_1__Thaumarchaeota":0.0,"D_0__Archaea;__":0.0,"D_0__Bacteria;D_1__Acidobacteria":0.0,"D_0__Bacteria;D_1__Actinobacteria":10220.0,"D_0__Bacteria;D_1__Armatimonadetes":0.0,"D_0__Bacteria;D_1__BRC1":0.0,"D_0__Bacteria;D_1__Bacteroidetes":0.0,"D_0__Bacteria;D_1__Chlamydiae":0.0,"D_0__Bacteria;D_1__Chloroflexi":0.0,"D_0__Bacteria;D_1__Cyanobacteria":0.0,"D_0__Bacteria;D_1__Deinococcus-Thermus":0.0,"D_0__Bacteria;D_1__Dependentiae":0.0,"D_0__Bacteria;D_1__Epsilonbacteraeota":0.0,"D_0__Bacteria;D_1__FBP":0.0,"D_0__Bacteria;D_1__Firmicutes":5180.0,"D_0__Bacteria;D_1__Fusobacteria":0.0,"D_0__Bacteria;D_1__Gemmatimonadetes":0.0,"D_0__Bacteria;D_1__Latescibacteria":0.0,"D_0__Bacteria;D_1__Lentisphaerae":0.0,"D_0__Bacteria;D_1__Nitrospirae":0.0,"D_0__Bacteria;D_1__Patescibacteria":0.0,"D_0__Bacteria;D_1__Planctomycetes":0.0,"D_0__Bacteria;D_1__Proteobacteria":8.0,"D_0__Bacteria;D_1__Rokubacteria":0.0,"D_0__Bacteria;D_1__Spirochaetes":0.0,"D_0__Bacteria;D_1__Synergistetes":0.0,"D_0__Bacteria;D_1__Tenericutes":0.0,"D_0__Bacteria;D_1__Verrucomicrobia":0.0,"D_0__Bacteria;D_1__WPS-2":0.0,"D_0__Bacteria;__":0.0,"D_0__Eukaryota;D_1__Archaeplastida":0.0,"D_0__Eukaryota;D_1__Excavata":0.0,"D_0__Eukaryota;D_1__Opisthokonta":0.0,"D_0__Eukaryota;__":0.0,"Unassigned;__":0.0,"BM_16S":409158.0,"Sample_Type":"skin","Sample_Source":"Toe_web","16S_Region":"V1V3","Polymerase":"Qiagen_Taq","Donor":"D2"},{"index":"D3.armpit.V1V3","D_0__Archaea;D_1__Euryarchaeota":0.0,"D_0__Archaea;D_1__Nanoarchaeaeota":27.0,"D_0__Archaea;D_1__Thaumarchaeota":0.0,"D_0__Archaea;__":22.0,"D_0__Bacteria;D_1__Acidobacteria":0.0,"D_0__Bacteria;D_1__Actinobacteria":4074.0,"D_0__Bacteria;D_1__Armatimonadetes":2.0,"D_0__Bacteria;D_1__BRC1":0.0,"D_0__Bacteria;D_1__Bacteroidetes":258.0,"D_0__Bacteria;D_1__Chlamydiae":0.0,"D_0__Bacteria;D_1__Chloroflexi":0.0,"D_0__Bacteria;D_1__Cyanobacteria":18.0,"D_0__Bacteria;D_1__Deinococcus-Thermus":0.0,"D_0__Bacteria;D_1__Dependentiae":0.0,"D_0__Bacteria;D_1__Epsilonbacteraeota":0.0,"D_0__Bacteria;D_1__FBP":0.0,"D_0__Bacteria;D_1__Firmicutes":10052.0,"D_0__Bacteria;D_1__Fusobacteria":0.0,"D_0__Bacteria;D_1__Gemmatimonadetes":0.0,"D_0__Bacteria;D_1__Latescibacteria":0.0,"D_0__Bacteria;D_1__Lentisphaerae":0.0,"D_0__Bacteria;D_1__Nitrospirae":0.0,"D_0__Bacteria;D_1__Patescibacteria":0.0,"D_0__Bacteria;D_1__Planctomycetes":0.0,"D_0__Bacteria;D_1__Proteobacteria":49.0,"D_0__Bacteria;D_1__Rokubacteria":0.0,"D_0__Bacteria;D_1__Spirochaetes":0.0,"D_0__Bacteria;D_1__Synergistetes":0.0,"D_0__Bacteria;D_1__Tenericutes":0.0,"D_0__Bacteria;D_1__Verrucomicrobia":0.0,"D_0__Bacteria;D_1__WPS-2":0.0,"D_0__Bacteria;__":1040.0,"D_0__Eukaryota;D_1__Archaeplastida":0.0,"D_0__Eukaryota;D_1__Excavata":0.0,"D_0__Eukaryota;D_1__Opisthokonta":0.0,"D_0__Eukaryota;__":48.0,"Unassigned;__":1548.0,"BM_16S":32490.0,"Sample_Type":"skin","Sample_Source":"Armpit","16S_Region":"V1V3","Polymerase":"KAPA","Donor":"D3"},{"index":"D3.armpit.V1V3.QT","D_0__Archaea;D_1__Euryarchaeota":0.0,"D_0__Archaea;D_1__Nanoarchaeaeota":0.0,"D_0__Archaea;D_1__Thaumarchaeota":0.0,"D_0__Archaea;__":0.0,"D_0__Bacteria;D_1__Acidobacteria":0.0,"D_0__Bacteria;D_1__Actinobacteria":9263.0,"D_0__Bacteria;D_1__Armatimonadetes":0.0,"D_0__Bacteria;D_1__BRC1":0.0,"D_0__Bacteria;D_1__Bacteroidetes":0.0,"D_0__Bacteria;D_1__Chlamydiae":0.0,"D_0__Bacteria;D_1__Chloroflexi":0.0,"D_0__Bacteria;D_1__Cyanobacteria":0.0,"D_0__Bacteria;D_1__Deinococcus-Thermus":0.0,"D_0__Bacteria;D_1__Dependentiae":0.0,"D_0__Bacteria;D_1__Epsilonbacteraeota":0.0,"D_0__Bacteria;D_1__FBP":0.0,"D_0__Bacteria;D_1__Firmicutes":10061.0,"D_0__Bacteria;D_1__Fusobacteria":0.0,"D_0__Bacteria;D_1__Gemmatimonadetes":0.0,"D_0__Bacteria;D_1__Latescibacteria":0.0,"D_0__Bacteria;D_1__Lentisphaerae":0.0,"D_0__Bacteria;D_1__Nitrospirae":0.0,"D_0__Bacteria;D_1__Patescibacteria":0.0,"D_0__Bacteria;D_1__Planctomycetes":0.0,"D_0__Bacteria;D_1__Proteobacteria":10.0,"D_0__Bacteria;D_1__Rokubacteria":0.0,"D_0__Bacteria;D_1__Spirochaetes":0.0,"D_0__Bacteria;D_1__Synergistetes":0.0,"D_0__Bacteria;D_1__Tenericutes":0.0,"D_0__Bacteria;D_1__Verrucomicrobia":0.0,"D_0__Bacteria;D_1__WPS-2":0.0,"D_0__Bacteria;__":0.0,"D_0__Eukaryota;D_1__Archaeplastida":0.0,"D_0__Eukaryota;D_1__Excavata":0.0,"D_0__Eukaryota;D_1__Opisthokonta":0.0,"D_0__Eukaryota;__":0.0,"Unassigned;__":0.0,"BM_16S":32490.0,"Sample_Type":"skin","Sample_Source":"Armpit","16S_Region":"V1V3","Polymerase":"Qiagen_Taq","Donor":"D3"},{"index":"D3.Face.V1V3","D_0__Archaea;D_1__Euryarchaeota":0.0,"D_0__Archaea;D_1__Nanoarchaeaeota":109.0,"D_0__Archaea;D_1__Thaumarchaeota":0.0,"D_0__Archaea;__":43.0,"D_0__Bacteria;D_1__Acidobacteria":3.0,"D_0__Bacteria;D_1__Actinobacteria":5585.0,"D_0__Bacteria;D_1__Armatimonadetes":0.0,"D_0__Bacteria;D_1__BRC1":0.0,"D_0__Bacteria;D_1__Bacteroidetes":258.0,"D_0__Bacteria;D_1__Chlamydiae":0.0,"D_0__Bacteria;D_1__Chloroflexi":0.0,"D_0__Bacteria;D_1__Cyanobacteria":77.0,"D_0__Bacteria;D_1__Deinococcus-Thermus":0.0,"D_0__Bacteria;D_1__Dependentiae":0.0,"D_0__Bacteria;D_1__Epsilonbacteraeota":10.0,"D_0__Bacteria;D_1__FBP":0.0,"D_0__Bacteria;D_1__Firmicutes":1916.0,"D_0__Bacteria;D_1__Fusobacteria":32.0,"D_0__Bacteria;D_1__Gemmatimonadetes":0.0,"D_0__Bacteria;D_1__Latescibacteria":0.0,"D_0__Bacteria;D_1__Lentisphaerae":0.0,"D_0__Bacteria;D_1__Nitrospirae":0.0,"D_0__Bacteria;D_1__Patescibacteria":14.0,"D_0__Bacteria;D_1__Planctomycetes":48.0,"D_0__Bacteria;D_1__Proteobacteria":3047.0,"D_0__Bacteria;D_1__Rokubacteria":0.0,"D_0__Bacteria;D_1__Spirochaetes":0.0,"D_0__Bacteria;D_1__Synergistetes":0.0,"D_0__Bacteria;D_1__Tenericutes":0.0,"D_0__Bacteria;D_1__Verrucomicrobia":0.0,"D_0__Bacteria;D_1__WPS-2":0.0,"D_0__Bacteria;__":542.0,"D_0__Eukaryota;D_1__Archaeplastida":3.0,"D_0__Eukaryota;D_1__Excavata":0.0,"D_0__Eukaryota;D_1__Opisthokonta":0.0,"D_0__Eukaryota;__":120.0,"Unassigned;__":2318.0,"BM_16S":19163.0,"Sample_Type":"skin","Sample_Source":"Face","16S_Region":"V1V3","Polymerase":"KAPA","Donor":"D3"},{"index":"D3.Face.V1V3.QT","D_0__Archaea;D_1__Euryarchaeota":0.0,"D_0__Archaea;D_1__Nanoarchaeaeota":0.0,"D_0__Archaea;D_1__Thaumarchaeota":0.0,"D_0__Archaea;__":0.0,"D_0__Bacteria;D_1__Acidobacteria":0.0,"D_0__Bacteria;D_1__Actinobacteria":14824.0,"D_0__Bacteria;D_1__Armatimonadetes":0.0,"D_0__Bacteria;D_1__BRC1":0.0,"D_0__Bacteria;D_1__Bacteroidetes":6.0,"D_0__Bacteria;D_1__Chlamydiae":0.0,"D_0__Bacteria;D_1__Chloroflexi":0.0,"D_0__Bacteria;D_1__Cyanobacteria":54.0,"D_0__Bacteria;D_1__Deinococcus-Thermus":0.0,"D_0__Bacteria;D_1__Dependentiae":0.0,"D_0__Bacteria;D_1__Epsilonbacteraeota":0.0,"D_0__Bacteria;D_1__FBP":0.0,"D_0__Bacteria;D_1__Firmicutes":951.0,"D_0__Bacteria;D_1__Fusobacteria":6.0,"D_0__Bacteria;D_1__Gemmatimonadetes":0.0,"D_0__Bacteria;D_1__Latescibacteria":0.0,"D_0__Bacteria;D_1__Lentisphaerae":0.0,"D_0__Bacteria;D_1__Nitrospirae":0.0,"D_0__Bacteria;D_1__Patescibacteria":0.0,"D_0__Bacteria;D_1__Planctomycetes":0.0,"D_0__Bacteria;D_1__Proteobacteria":2955.0,"D_0__Bacteria;D_1__Rokubacteria":0.0,"D_0__Bacteria;D_1__Spirochaetes":0.0,"D_0__Bacteria;D_1__Synergistetes":0.0,"D_0__Bacteria;D_1__Tenericutes":0.0,"D_0__Bacteria;D_1__Verrucomicrobia":0.0,"D_0__Bacteria;D_1__WPS-2":0.0,"D_0__Bacteria;__":0.0,"D_0__Eukaryota;D_1__Archaeplastida":0.0,"D_0__Eukaryota;D_1__Excavata":0.0,"D_0__Eukaryota;D_1__Opisthokonta":0.0,"D_0__Eukaryota;__":0.0,"Unassigned;__":9.0,"BM_16S":19163.0,"Sample_Type":"skin","Sample_Source":"Face","16S_Region":"V1V3","Polymerase":"Qiagen_Taq","Donor":"D3"},{"index":"D3.Forearm.V1V3","D_0__Archaea;D_1__Euryarchaeota":0.0,"D_0__Archaea;D_1__Nanoarchaeaeota":0.0,"D_0__Archaea;D_1__Thaumarchaeota":0.0,"D_0__Archaea;__":9.0,"D_0__Bacteria;D_1__Acidobacteria":0.0,"D_0__Bacteria;D_1__Actinobacteria":12615.0,"D_0__Bacteria;D_1__Armatimonadetes":0.0,"D_0__Bacteria;D_1__BRC1":0.0,"D_0__Bacteria;D_1__Bacteroidetes":418.0,"D_0__Bacteria;D_1__Chlamydiae":0.0,"D_0__Bacteria;D_1__Chloroflexi":0.0,"D_0__Bacteria;D_1__Cyanobacteria":693.0,"D_0__Bacteria;D_1__Deinococcus-Thermus":0.0,"D_0__Bacteria;D_1__Dependentiae":0.0,"D_0__Bacteria;D_1__Epsilonbacteraeota":0.0,"D_0__Bacteria;D_1__FBP":0.0,"D_0__Bacteria;D_1__Firmicutes":5762.0,"D_0__Bacteria;D_1__Fusobacteria":125.0,"D_0__Bacteria;D_1__Gemmatimonadetes":0.0,"D_0__Bacteria;D_1__Latescibacteria":0.0,"D_0__Bacteria;D_1__Lentisphaerae":0.0,"D_0__Bacteria;D_1__Nitrospirae":0.0,"D_0__Bacteria;D_1__Patescibacteria":0.0,"D_0__Bacteria;D_1__Planctomycetes":0.0,"D_0__Bacteria;D_1__Proteobacteria":5433.0,"D_0__Bacteria;D_1__Rokubacteria":0.0,"D_0__Bacteria;D_1__Spirochaetes":0.0,"D_0__Bacteria;D_1__Synergistetes":0.0,"D_0__Bacteria;D_1__Tenericutes":0.0,"D_0__Bacteria;D_1__Verrucomicrobia":0.0,"D_0__Bacteria;D_1__WPS-2":0.0,"D_0__Bacteria;__":45.0,"D_0__Eukaryota;D_1__Archaeplastida":0.0,"D_0__Eukaryota;D_1__Excavata":0.0,"D_0__Eukaryota;D_1__Opisthokonta":0.0,"D_0__Eukaryota;__":0.0,"Unassigned;__":424.0,"BM_16S":0.0,"Sample_Type":"skin","Sample_Source":"Forearm","16S_Region":"V1V3","Polymerase":"KAPA","Donor":"D3"},{"index":"D3.Forearm.V1V3.QT","D_0__Archaea;D_1__Euryarchaeota":0.0,"D_0__Archaea;D_1__Nanoarchaeaeota":0.0,"D_0__Archaea;D_1__Thaumarchaeota":0.0,"D_0__Archaea;__":0.0,"D_0__Bacteria;D_1__Acidobacteria":0.0,"D_0__Bacteria;D_1__Actinobacteria":20277.0,"D_0__Bacteria;D_1__Armatimonadetes":0.0,"D_0__Bacteria;D_1__BRC1":0.0,"D_0__Bacteria;D_1__Bacteroidetes":58.0,"D_0__Bacteria;D_1__Chlamydiae":0.0,"D_0__Bacteria;D_1__Chloroflexi":0.0,"D_0__Bacteria;D_1__Cyanobacteria":74.0,"D_0__Bacteria;D_1__Deinococcus-Thermus":10.0,"D_0__Bacteria;D_1__Dependentiae":0.0,"D_0__Bacteria;D_1__Epsilonbacteraeota":0.0,"D_0__Bacteria;D_1__FBP":0.0,"D_0__Bacteria;D_1__Firmicutes":971.0,"D_0__Bacteria;D_1__Fusobacteria":83.0,"D_0__Bacteria;D_1__Gemmatimonadetes":0.0,"D_0__Bacteria;D_1__Latescibacteria":0.0,"D_0__Bacteria;D_1__Lentisphaerae":0.0,"D_0__Bacteria;D_1__Nitrospirae":0.0,"D_0__Bacteria;D_1__Patescibacteria":19.0,"D_0__Bacteria;D_1__Planctomycetes":0.0,"D_0__Bacteria;D_1__Proteobacteria":630.0,"D_0__Bacteria;D_1__Rokubacteria":0.0,"D_0__Bacteria;D_1__Spirochaetes":28.0,"D_0__Bacteria;D_1__Synergistetes":0.0,"D_0__Bacteria;D_1__Tenericutes":0.0,"D_0__Bacteria;D_1__Verrucomicrobia":0.0,"D_0__Bacteria;D_1__WPS-2":0.0,"D_0__Bacteria;__":0.0,"D_0__Eukaryota;D_1__Archaeplastida":0.0,"D_0__Eukaryota;D_1__Excavata":0.0,"D_0__Eukaryota;D_1__Opisthokonta":0.0,"D_0__Eukaryota;__":0.0,"Unassigned;__":0.0,"BM_16S":0.0,"Sample_Type":"skin","Sample_Source":"Forearm","16S_Region":"V1V3","Polymerase":"Qiagen_Taq","Donor":"D3"},{"index":"D3.scalp.V1V3","D_0__Archaea;D_1__Euryarchaeota":0.0,"D_0__Archaea;D_1__Nanoarchaeaeota":138.0,"D_0__Archaea;D_1__Thaumarchaeota":0.0,"D_0__Archaea;__":30.0,"D_0__Bacteria;D_1__Acidobacteria":0.0,"D_0__Bacteria;D_1__Actinobacteria":5470.0,"D_0__Bacteria;D_1__Armatimonadetes":0.0,"D_0__Bacteria;D_1__BRC1":0.0,"D_0__Bacteria;D_1__Bacteroidetes":412.0,"D_0__Bacteria;D_1__Chlamydiae":0.0,"D_0__Bacteria;D_1__Chloroflexi":0.0,"D_0__Bacteria;D_1__Cyanobacteria":55.0,"D_0__Bacteria;D_1__Deinococcus-Thermus":13.0,"D_0__Bacteria;D_1__Dependentiae":0.0,"D_0__Bacteria;D_1__Epsilonbacteraeota":2.0,"D_0__Bacteria;D_1__FBP":0.0,"D_0__Bacteria;D_1__Firmicutes":2992.0,"D_0__Bacteria;D_1__Fusobacteria":0.0,"D_0__Bacteria;D_1__Gemmatimonadetes":0.0,"D_0__Bacteria;D_1__Latescibacteria":0.0,"D_0__Bacteria;D_1__Lentisphaerae":0.0,"D_0__Bacteria;D_1__Nitrospirae":0.0,"D_0__Bacteria;D_1__Patescibacteria":0.0,"D_0__Bacteria;D_1__Planctomycetes":0.0,"D_0__Bacteria;D_1__Proteobacteria":340.0,"D_0__Bacteria;D_1__Rokubacteria":0.0,"D_0__Bacteria;D_1__Spirochaetes":0.0,"D_0__Bacteria;D_1__Synergistetes":0.0,"D_0__Bacteria;D_1__Tenericutes":0.0,"D_0__Bacteria;D_1__Verrucomicrobia":0.0,"D_0__Bacteria;D_1__WPS-2":0.0,"D_0__Bacteria;__":732.0,"D_0__Eukaryota;D_1__Archaeplastida":0.0,"D_0__Eukaryota;D_1__Excavata":0.0,"D_0__Eukaryota;D_1__Opisthokonta":0.0,"D_0__Eukaryota;__":67.0,"Unassigned;__":4326.0,"BM_16S":12096.0,"Sample_Type":"skin","Sample_Source":"Scalp","16S_Region":"V1V3","Polymerase":"KAPA","Donor":"D3"},{"index":"D3.scalp.V1V3.QT","D_0__Archaea;D_1__Euryarchaeota":0.0,"D_0__Archaea;D_1__Nanoarchaeaeota":0.0,"D_0__Archaea;D_1__Thaumarchaeota":0.0,"D_0__Archaea;__":0.0,"D_0__Bacteria;D_1__Acidobacteria":0.0,"D_0__Bacteria;D_1__Actinobacteria":16073.0,"D_0__Bacteria;D_1__Armatimonadetes":0.0,"D_0__Bacteria;D_1__BRC1":0.0,"D_0__Bacteria;D_1__Bacteroidetes":0.0,"D_0__Bacteria;D_1__Chlamydiae":0.0,"D_0__Bacteria;D_1__Chloroflexi":0.0,"D_0__Bacteria;D_1__Cyanobacteria":15.0,"D_0__Bacteria;D_1__Deinococcus-Thermus":0.0,"D_0__Bacteria;D_1__Dependentiae":0.0,"D_0__Bacteria;D_1__Epsilonbacteraeota":0.0,"D_0__Bacteria;D_1__FBP":0.0,"D_0__Bacteria;D_1__Firmicutes":898.0,"D_0__Bacteria;D_1__Fusobacteria":0.0,"D_0__Bacteria;D_1__Gemmatimonadetes":0.0,"D_0__Bacteria;D_1__Latescibacteria":0.0,"D_0__Bacteria;D_1__Lentisphaerae":0.0,"D_0__Bacteria;D_1__Nitrospirae":0.0,"D_0__Bacteria;D_1__Patescibacteria":0.0,"D_0__Bacteria;D_1__Planctomycetes":0.0,"D_0__Bacteria;D_1__Proteobacteria":0.0,"D_0__Bacteria;D_1__Rokubacteria":0.0,"D_0__Bacteria;D_1__Spirochaetes":0.0,"D_0__Bacteria;D_1__Synergistetes":0.0,"D_0__Bacteria;D_1__Tenericutes":0.0,"D_0__Bacteria;D_1__Verrucomicrobia":0.0,"D_0__Bacteria;D_1__WPS-2":0.0,"D_0__Bacteria;__":0.0,"D_0__Eukaryota;D_1__Archaeplastida":0.0,"D_0__Eukaryota;D_1__Excavata":0.0,"D_0__Eukaryota;D_1__Opisthokonta":0.0,"D_0__Eukaryota;__":0.0,"Unassigned;__":10.0,"BM_16S":12096.0,"Sample_Type":"skin","Sample_Source":"Scalp","16S_Region":"V1V3","Polymerase":"Qiagen_Taq","Donor":"D3"},{"index":"D3.toeweb.V1V3","D_0__Archaea;D_1__Euryarchaeota":0.0,"D_0__Archaea;D_1__Nanoarchaeaeota":36.0,"D_0__Archaea;D_1__Thaumarchaeota":0.0,"D_0__Archaea;__":0.0,"D_0__Bacteria;D_1__Acidobacteria":5.0,"D_0__Bacteria;D_1__Actinobacteria":4989.0,"D_0__Bacteria;D_1__Armatimonadetes":0.0,"D_0__Bacteria;D_1__BRC1":0.0,"D_0__Bacteria;D_1__Bacteroidetes":535.0,"D_0__Bacteria;D_1__Chlamydiae":0.0,"D_0__Bacteria;D_1__Chloroflexi":6.0,"D_0__Bacteria;D_1__Cyanobacteria":65.0,"D_0__Bacteria;D_1__Deinococcus-Thermus":9.0,"D_0__Bacteria;D_1__Dependentiae":0.0,"D_0__Bacteria;D_1__Epsilonbacteraeota":7.0,"D_0__Bacteria;D_1__FBP":0.0,"D_0__Bacteria;D_1__Firmicutes":8893.0,"D_0__Bacteria;D_1__Fusobacteria":7.0,"D_0__Bacteria;D_1__Gemmatimonadetes":0.0,"D_0__Bacteria;D_1__Latescibacteria":0.0,"D_0__Bacteria;D_1__Lentisphaerae":0.0,"D_0__Bacteria;D_1__Nitrospirae":0.0,"D_0__Bacteria;D_1__Patescibacteria":0.0,"D_0__Bacteria;D_1__Planctomycetes":0.0,"D_0__Bacteria;D_1__Proteobacteria":478.0,"D_0__Bacteria;D_1__Rokubacteria":0.0,"D_0__Bacteria;D_1__Spirochaetes":0.0,"D_0__Bacteria;D_1__Synergistetes":0.0,"D_0__Bacteria;D_1__Tenericutes":0.0,"D_0__Bacteria;D_1__Verrucomicrobia":16.0,"D_0__Bacteria;D_1__WPS-2":0.0,"D_0__Bacteria;__":57.0,"D_0__Eukaryota;D_1__Archaeplastida":0.0,"D_0__Eukaryota;D_1__Excavata":0.0,"D_0__Eukaryota;D_1__Opisthokonta":0.0,"D_0__Eukaryota;__":18.0,"Unassigned;__":640.0,"BM_16S":59247.0,"Sample_Type":"skin","Sample_Source":"Toe_web","16S_Region":"V1V3","Polymerase":"KAPA","Donor":"D3"},{"index":"D3.toeweb.V1V3.QT","D_0__Archaea;D_1__Euryarchaeota":0.0,"D_0__Archaea;D_1__Nanoarchaeaeota":0.0,"D_0__Archaea;D_1__Thaumarchaeota":0.0,"D_0__Archaea;__":0.0,"D_0__Bacteria;D_1__Acidobacteria":0.0,"D_0__Bacteria;D_1__Actinobacteria":7880.0,"D_0__Bacteria;D_1__Armatimonadetes":0.0,"D_0__Bacteria;D_1__BRC1":0.0,"D_0__Bacteria;D_1__Bacteroidetes":0.0,"D_0__Bacteria;D_1__Chlamydiae":0.0,"D_0__Bacteria;D_1__Chloroflexi":0.0,"D_0__Bacteria;D_1__Cyanobacteria":6.0,"D_0__Bacteria;D_1__Deinococcus-Thermus":0.0,"D_0__Bacteria;D_1__Dependentiae":0.0,"D_0__Bacteria;D_1__Epsilonbacteraeota":0.0,"D_0__Bacteria;D_1__FBP":0.0,"D_0__Bacteria;D_1__Firmicutes":4768.0,"D_0__Bacteria;D_1__Fusobacteria":0.0,"D_0__Bacteria;D_1__Gemmatimonadetes":0.0,"D_0__Bacteria;D_1__Latescibacteria":0.0,"D_0__Bacteria;D_1__Lentisphaerae":0.0,"D_0__Bacteria;D_1__Nitrospirae":0.0,"D_0__Bacteria;D_1__Patescibacteria":0.0,"D_0__Bacteria;D_1__Planctomycetes":0.0,"D_0__Bacteria;D_1__Proteobacteria":0.0,"D_0__Bacteria;D_1__Rokubacteria":0.0,"D_0__Bacteria;D_1__Spirochaetes":0.0,"D_0__Bacteria;D_1__Synergistetes":0.0,"D_0__Bacteria;D_1__Tenericutes":0.0,"D_0__Bacteria;D_1__Verrucomicrobia":0.0,"D_0__Bacteria;D_1__WPS-2":0.0,"D_0__Bacteria;__":0.0,"D_0__Eukaryota;D_1__Archaeplastida":0.0,"D_0__Eukaryota;D_1__Excavata":0.0,"D_0__Eukaryota;D_1__Opisthokonta":0.0,"D_0__Eukaryota;__":0.0,"Unassigned;__":0.0,"BM_16S":59247.0,"Sample_Type":"skin","Sample_Source":"Toe_web","16S_Region":"V1V3","Polymerase":"Qiagen_Taq","Donor":"D3"},{"index":"D4.armpit.V1V3","D_0__Archaea;D_1__Euryarchaeota":0.0,"D_0__Archaea;D_1__Nanoarchaeaeota":41.0,"D_0__Archaea;D_1__Thaumarchaeota":0.0,"D_0__Archaea;__":7.0,"D_0__Bacteria;D_1__Acidobacteria":2.0,"D_0__Bacteria;D_1__Actinobacteria":4647.0,"D_0__Bacteria;D_1__Armatimonadetes":0.0,"D_0__Bacteria;D_1__BRC1":0.0,"D_0__Bacteria;D_1__Bacteroidetes":379.0,"D_0__Bacteria;D_1__Chlamydiae":0.0,"D_0__Bacteria;D_1__Chloroflexi":0.0,"D_0__Bacteria;D_1__Cyanobacteria":469.0,"D_0__Bacteria;D_1__Deinococcus-Thermus":28.0,"D_0__Bacteria;D_1__Dependentiae":0.0,"D_0__Bacteria;D_1__Epsilonbacteraeota":0.0,"D_0__Bacteria;D_1__FBP":0.0,"D_0__Bacteria;D_1__Firmicutes":10987.0,"D_0__Bacteria;D_1__Fusobacteria":18.0,"D_0__Bacteria;D_1__Gemmatimonadetes":0.0,"D_0__Bacteria;D_1__Latescibacteria":0.0,"D_0__Bacteria;D_1__Lentisphaerae":0.0,"D_0__Bacteria;D_1__Nitrospirae":0.0,"D_0__Bacteria;D_1__Patescibacteria":0.0,"D_0__Bacteria;D_1__Planctomycetes":24.0,"D_0__Bacteria;D_1__Proteobacteria":890.0,"D_0__Bacteria;D_1__Rokubacteria":0.0,"D_0__Bacteria;D_1__Spirochaetes":0.0,"D_0__Bacteria;D_1__Synergistetes":0.0,"D_0__Bacteria;D_1__Tenericutes":0.0,"D_0__Bacteria;D_1__Verrucomicrobia":0.0,"D_0__Bacteria;D_1__WPS-2":0.0,"D_0__Bacteria;__":247.0,"D_0__Eukaryota;D_1__Archaeplastida":0.0,"D_0__Eukaryota;D_1__Excavata":0.0,"D_0__Eukaryota;D_1__Opisthokonta":0.0,"D_0__Eukaryota;__":4.0,"Unassigned;__":833.0,"BM_16S":12892.0,"Sample_Type":"skin","Sample_Source":"Armpit","16S_Region":"V1V3","Polymerase":"KAPA","Donor":"D4"},{"index":"D4.armpit.V1V3.QT","D_0__Archaea;D_1__Euryarchaeota":0.0,"D_0__Archaea;D_1__Nanoarchaeaeota":0.0,"D_0__Archaea;D_1__Thaumarchaeota":0.0,"D_0__Archaea;__":0.0,"D_0__Bacteria;D_1__Acidobacteria":0.0,"D_0__Bacteria;D_1__Actinobacteria":8515.0,"D_0__Bacteria;D_1__Armatimonadetes":0.0,"D_0__Bacteria;D_1__BRC1":0.0,"D_0__Bacteria;D_1__Bacteroidetes":2.0,"D_0__Bacteria;D_1__Chlamydiae":0.0,"D_0__Bacteria;D_1__Chloroflexi":0.0,"D_0__Bacteria;D_1__Cyanobacteria":143.0,"D_0__Bacteria;D_1__Deinococcus-Thermus":0.0,"D_0__Bacteria;D_1__Dependentiae":0.0,"D_0__Bacteria;D_1__Epsilonbacteraeota":0.0,"D_0__Bacteria;D_1__FBP":0.0,"D_0__Bacteria;D_1__Firmicutes":13073.0,"D_0__Bacteria;D_1__Fusobacteria":0.0,"D_0__Bacteria;D_1__Gemmatimonadetes":0.0,"D_0__Bacteria;D_1__Latescibacteria":0.0,"D_0__Bacteria;D_1__Lentisphaerae":0.0,"D_0__Bacteria;D_1__Nitrospirae":0.0,"D_0__Bacteria;D_1__Patescibacteria":0.0,"D_0__Bacteria;D_1__Planctomycetes":0.0,"D_0__Bacteria;D_1__Proteobacteria":209.0,"D_0__Bacteria;D_1__Rokubacteria":0.0,"D_0__Bacteria;D_1__Spirochaetes":0.0,"D_0__Bacteria;D_1__Synergistetes":0.0,"D_0__Bacteria;D_1__Tenericutes":0.0,"D_0__Bacteria;D_1__Verrucomicrobia":0.0,"D_0__Bacteria;D_1__WPS-2":0.0,"D_0__Bacteria;__":0.0,"D_0__Eukaryota;D_1__Archaeplastida":0.0,"D_0__Eukaryota;D_1__Excavata":0.0,"D_0__Eukaryota;D_1__Opisthokonta":0.0,"D_0__Eukaryota;__":0.0,"Unassigned;__":0.0,"BM_16S":12892.0,"Sample_Type":"skin","Sample_Source":"Armpit","16S_Region":"V1V3","Polymerase":"Qiagen_Taq","Donor":"D4"},{"index":"D4.Face.V1V3","D_0__Archaea;D_1__Euryarchaeota":0.0,"D_0__Archaea;D_1__Nanoarchaeaeota":109.0,"D_0__Archaea;D_1__Thaumarchaeota":0.0,"D_0__Archaea;__":51.0,"D_0__Bacteria;D_1__Acidobacteria":9.0,"D_0__Bacteria;D_1__Actinobacteria":4712.0,"D_0__Bacteria;D_1__Armatimonadetes":0.0,"D_0__Bacteria;D_1__BRC1":0.0,"D_0__Bacteria;D_1__Bacteroidetes":560.0,"D_0__Bacteria;D_1__Chlamydiae":0.0,"D_0__Bacteria;D_1__Chloroflexi":0.0,"D_0__Bacteria;D_1__Cyanobacteria":255.0,"D_0__Bacteria;D_1__Deinococcus-Thermus":53.0,"D_0__Bacteria;D_1__Dependentiae":0.0,"D_0__Bacteria;D_1__Epsilonbacteraeota":4.0,"D_0__Bacteria;D_1__FBP":0.0,"D_0__Bacteria;D_1__Firmicutes":2412.0,"D_0__Bacteria;D_1__Fusobacteria":118.0,"D_0__Bacteria;D_1__Gemmatimonadetes":0.0,"D_0__Bacteria;D_1__Latescibacteria":0.0,"D_0__Bacteria;D_1__Lentisphaerae":0.0,"D_0__Bacteria;D_1__Nitrospirae":0.0,"D_0__Bacteria;D_1__Patescibacteria":34.0,"D_0__Bacteria;D_1__Planctomycetes":10.0,"D_0__Bacteria;D_1__Proteobacteria":2442.0,"D_0__Bacteria;D_1__Rokubacteria":0.0,"D_0__Bacteria;D_1__Spirochaetes":0.0,"D_0__Bacteria;D_1__Synergistetes":0.0,"D_0__Bacteria;D_1__Tenericutes":0.0,"D_0__Bacteria;D_1__Verrucomicrobia":0.0,"D_0__Bacteria;D_1__WPS-2":0.0,"D_0__Bacteria;__":375.0,"D_0__Eukaryota;D_1__Archaeplastida":4.0,"D_0__Eukaryota;D_1__Excavata":0.0,"D_0__Eukaryota;D_1__Opisthokonta":0.0,"D_0__Eukaryota;__":119.0,"Unassigned;__":2177.0,"BM_16S":52315.0,"Sample_Type":"skin","Sample_Source":"Face","16S_Region":"V1V3","Polymerase":"KAPA","Donor":"D4"},{"index":"D4.Face.V1V3.QT","D_0__Archaea;D_1__Euryarchaeota":0.0,"D_0__Archaea;D_1__Nanoarchaeaeota":0.0,"D_0__Archaea;D_1__Thaumarchaeota":0.0,"D_0__Archaea;__":0.0,"D_0__Bacteria;D_1__Acidobacteria":0.0,"D_0__Bacteria;D_1__Actinobacteria":15028.0,"D_0__Bacteria;D_1__Armatimonadetes":0.0,"D_0__Bacteria;D_1__BRC1":0.0,"D_0__Bacteria;D_1__Bacteroidetes":72.0,"D_0__Bacteria;D_1__Chlamydiae":0.0,"D_0__Bacteria;D_1__Chloroflexi":0.0,"D_0__Bacteria;D_1__Cyanobacteria":108.0,"D_0__Bacteria;D_1__Deinococcus-Thermus":13.0,"D_0__Bacteria;D_1__Dependentiae":0.0,"D_0__Bacteria;D_1__Epsilonbacteraeota":5.0,"D_0__Bacteria;D_1__FBP":0.0,"D_0__Bacteria;D_1__Firmicutes":1257.0,"D_0__Bacteria;D_1__Fusobacteria":7.0,"D_0__Bacteria;D_1__Gemmatimonadetes":0.0,"D_0__Bacteria;D_1__Latescibacteria":0.0,"D_0__Bacteria;D_1__Lentisphaerae":0.0,"D_0__Bacteria;D_1__Nitrospirae":0.0,"D_0__Bacteria;D_1__Patescibacteria":15.0,"D_0__Bacteria;D_1__Planctomycetes":0.0,"D_0__Bacteria;D_1__Proteobacteria":1296.0,"D_0__Bacteria;D_1__Rokubacteria":0.0,"D_0__Bacteria;D_1__Spirochaetes":0.0,"D_0__Bacteria;D_1__Synergistetes":0.0,"D_0__Bacteria;D_1__Tenericutes":0.0,"D_0__Bacteria;D_1__Verrucomicrobia":0.0,"D_0__Bacteria;D_1__WPS-2":0.0,"D_0__Bacteria;__":0.0,"D_0__Eukaryota;D_1__Archaeplastida":0.0,"D_0__Eukaryota;D_1__Excavata":0.0,"D_0__Eukaryota;D_1__Opisthokonta":0.0,"D_0__Eukaryota;__":0.0,"Unassigned;__":2.0,"BM_16S":52315.0,"Sample_Type":"skin","Sample_Source":"Face","16S_Region":"V1V3","Polymerase":"Qiagen_Taq","Donor":"D4"},{"index":"D4.Forearm.V1V3","D_0__Archaea;D_1__Euryarchaeota":0.0,"D_0__Archaea;D_1__Nanoarchaeaeota":0.0,"D_0__Archaea;D_1__Thaumarchaeota":0.0,"D_0__Archaea;__":0.0,"D_0__Bacteria;D_1__Acidobacteria":14.0,"D_0__Bacteria;D_1__Actinobacteria":3710.0,"D_0__Bacteria;D_1__Armatimonadetes":8.0,"D_0__Bacteria;D_1__BRC1":0.0,"D_0__Bacteria;D_1__Bacteroidetes":803.0,"D_0__Bacteria;D_1__Chlamydiae":0.0,"D_0__Bacteria;D_1__Chloroflexi":40.0,"D_0__Bacteria;D_1__Cyanobacteria":1529.0,"D_0__Bacteria;D_1__Deinococcus-Thermus":827.0,"D_0__Bacteria;D_1__Dependentiae":0.0,"D_0__Bacteria;D_1__Epsilonbacteraeota":39.0,"D_0__Bacteria;D_1__FBP":6.0,"D_0__Bacteria;D_1__Firmicutes":2800.0,"D_0__Bacteria;D_1__Fusobacteria":85.0,"D_0__Bacteria;D_1__Gemmatimonadetes":3.0,"D_0__Bacteria;D_1__Latescibacteria":0.0,"D_0__Bacteria;D_1__Lentisphaerae":0.0,"D_0__Bacteria;D_1__Nitrospirae":0.0,"D_0__Bacteria;D_1__Patescibacteria":98.0,"D_0__Bacteria;D_1__Planctomycetes":22.0,"D_0__Bacteria;D_1__Proteobacteria":2642.0,"D_0__Bacteria;D_1__Rokubacteria":0.0,"D_0__Bacteria;D_1__Spirochaetes":4.0,"D_0__Bacteria;D_1__Synergistetes":6.0,"D_0__Bacteria;D_1__Tenericutes":0.0,"D_0__Bacteria;D_1__Verrucomicrobia":28.0,"D_0__Bacteria;D_1__WPS-2":0.0,"D_0__Bacteria;__":171.0,"D_0__Eukaryota;D_1__Archaeplastida":0.0,"D_0__Eukaryota;D_1__Excavata":0.0,"D_0__Eukaryota;D_1__Opisthokonta":0.0,"D_0__Eukaryota;__":14.0,"Unassigned;__":601.0,"BM_16S":29641.0,"Sample_Type":"skin","Sample_Source":"Forearm","16S_Region":"V1V3","Polymerase":"KAPA","Donor":"D4"},{"index":"D4.Forearm.V1V3.QT","D_0__Archaea;D_1__Euryarchaeota":0.0,"D_0__Archaea;D_1__Nanoarchaeaeota":0.0,"D_0__Archaea;D_1__Thaumarchaeota":0.0,"D_0__Archaea;__":0.0,"D_0__Bacteria;D_1__Acidobacteria":0.0,"D_0__Bacteria;D_1__Actinobacteria":3872.0,"D_0__Bacteria;D_1__Armatimonadetes":3.0,"D_0__Bacteria;D_1__BRC1":0.0,"D_0__Bacteria;D_1__Bacteroidetes":13.0,"D_0__Bacteria;D_1__Chlamydiae":0.0,"D_0__Bacteria;D_1__Chloroflexi":0.0,"D_0__Bacteria;D_1__Cyanobacteria":1543.0,"D_0__Bacteria;D_1__Deinococcus-Thermus":205.0,"D_0__Bacteria;D_1__Dependentiae":0.0,"D_0__Bacteria;D_1__Epsilonbacteraeota":6.0,"D_0__Bacteria;D_1__FBP":6.0,"D_0__Bacteria;D_1__Firmicutes":381.0,"D_0__Bacteria;D_1__Fusobacteria":13.0,"D_0__Bacteria;D_1__Gemmatimonadetes":0.0,"D_0__Bacteria;D_1__Latescibacteria":0.0,"D_0__Bacteria;D_1__Lentisphaerae":0.0,"D_0__Bacteria;D_1__Nitrospirae":0.0,"D_0__Bacteria;D_1__Patescibacteria":13.0,"D_0__Bacteria;D_1__Planctomycetes":4.0,"D_0__Bacteria;D_1__Proteobacteria":566.0,"D_0__Bacteria;D_1__Rokubacteria":0.0,"D_0__Bacteria;D_1__Spirochaetes":0.0,"D_0__Bacteria;D_1__Synergistetes":0.0,"D_0__Bacteria;D_1__Tenericutes":0.0,"D_0__Bacteria;D_1__Verrucomicrobia":0.0,"D_0__Bacteria;D_1__WPS-2":0.0,"D_0__Bacteria;__":0.0,"D_0__Eukaryota;D_1__Archaeplastida":0.0,"D_0__Eukaryota;D_1__Excavata":0.0,"D_0__Eukaryota;D_1__Opisthokonta":0.0,"D_0__Eukaryota;__":0.0,"Unassigned;__":0.0,"BM_16S":29641.0,"Sample_Type":"skin","Sample_Source":"Forearm","16S_Region":"V1V3","Polymerase":"Qiagen_Taq","Donor":"D4"},{"index":"D4.scalp.V1V3","D_0__Archaea;D_1__Euryarchaeota":0.0,"D_0__Archaea;D_1__Nanoarchaeaeota":9.0,"D_0__Archaea;D_1__Thaumarchaeota":0.0,"D_0__Archaea;__":0.0,"D_0__Bacteria;D_1__Acidobacteria":0.0,"D_0__Bacteria;D_1__Actinobacteria":7743.0,"D_0__Bacteria;D_1__Armatimonadetes":0.0,"D_0__Bacteria;D_1__BRC1":0.0,"D_0__Bacteria;D_1__Bacteroidetes":273.0,"D_0__Bacteria;D_1__Chlamydiae":0.0,"D_0__Bacteria;D_1__Chloroflexi":0.0,"D_0__Bacteria;D_1__Cyanobacteria":75.0,"D_0__Bacteria;D_1__Deinococcus-Thermus":0.0,"D_0__Bacteria;D_1__Dependentiae":0.0,"D_0__Bacteria;D_1__Epsilonbacteraeota":33.0,"D_0__Bacteria;D_1__FBP":0.0,"D_0__Bacteria;D_1__Firmicutes":5864.0,"D_0__Bacteria;D_1__Fusobacteria":29.0,"D_0__Bacteria;D_1__Gemmatimonadetes":0.0,"D_0__Bacteria;D_1__Latescibacteria":0.0,"D_0__Bacteria;D_1__Lentisphaerae":0.0,"D_0__Bacteria;D_1__Nitrospirae":0.0,"D_0__Bacteria;D_1__Patescibacteria":14.0,"D_0__Bacteria;D_1__Planctomycetes":10.0,"D_0__Bacteria;D_1__Proteobacteria":537.0,"D_0__Bacteria;D_1__Rokubacteria":0.0,"D_0__Bacteria;D_1__Spirochaetes":0.0,"D_0__Bacteria;D_1__Synergistetes":0.0,"D_0__Bacteria;D_1__Tenericutes":0.0,"D_0__Bacteria;D_1__Verrucomicrobia":0.0,"D_0__Bacteria;D_1__WPS-2":0.0,"D_0__Bacteria;__":212.0,"D_0__Eukaryota;D_1__Archaeplastida":0.0,"D_0__Eukaryota;D_1__Excavata":0.0,"D_0__Eukaryota;D_1__Opisthokonta":0.0,"D_0__Eukaryota;__":9.0,"Unassigned;__":993.0,"BM_16S":4910.0,"Sample_Type":"skin","Sample_Source":"Scalp","16S_Region":"V1V3","Polymerase":"KAPA","Donor":"D4"},{"index":"D4.scalp.V1V3.QT","D_0__Archaea;D_1__Euryarchaeota":0.0,"D_0__Archaea;D_1__Nanoarchaeaeota":0.0,"D_0__Archaea;D_1__Thaumarchaeota":0.0,"D_0__Archaea;__":0.0,"D_0__Bacteria;D_1__Acidobacteria":0.0,"D_0__Bacteria;D_1__Actinobacteria":12810.0,"D_0__Bacteria;D_1__Armatimonadetes":0.0,"D_0__Bacteria;D_1__BRC1":0.0,"D_0__Bacteria;D_1__Bacteroidetes":0.0,"D_0__Bacteria;D_1__Chlamydiae":0.0,"D_0__Bacteria;D_1__Chloroflexi":0.0,"D_0__Bacteria;D_1__Cyanobacteria":0.0,"D_0__Bacteria;D_1__Deinococcus-Thermus":0.0,"D_0__Bacteria;D_1__Dependentiae":0.0,"D_0__Bacteria;D_1__Epsilonbacteraeota":0.0,"D_0__Bacteria;D_1__FBP":0.0,"D_0__Bacteria;D_1__Firmicutes":902.0,"D_0__Bacteria;D_1__Fusobacteria":3.0,"D_0__Bacteria;D_1__Gemmatimonadetes":0.0,"D_0__Bacteria;D_1__Latescibacteria":0.0,"D_0__Bacteria;D_1__Lentisphaerae":0.0,"D_0__Bacteria;D_1__Nitrospirae":0.0,"D_0__Bacteria;D_1__Patescibacteria":0.0,"D_0__Bacteria;D_1__Planctomycetes":0.0,"D_0__Bacteria;D_1__Proteobacteria":32.0,"D_0__Bacteria;D_1__Rokubacteria":0.0,"D_0__Bacteria;D_1__Spirochaetes":0.0,"D_0__Bacteria;D_1__Synergistetes":0.0,"D_0__Bacteria;D_1__Tenericutes":0.0,"D_0__Bacteria;D_1__Verrucomicrobia":0.0,"D_0__Bacteria;D_1__WPS-2":0.0,"D_0__Bacteria;__":0.0,"D_0__Eukaryota;D_1__Archaeplastida":0.0,"D_0__Eukaryota;D_1__Excavata":0.0,"D_0__Eukaryota;D_1__Opisthokonta":0.0,"D_0__Eukaryota;__":0.0,"Unassigned;__":0.0,"BM_16S":4910.0,"Sample_Type":"skin","Sample_Source":"Scalp","16S_Region":"V1V3","Polymerase":"Qiagen_Taq","Donor":"D4"},{"index":"D4.toeweb.V1V3","D_0__Archaea;D_1__Euryarchaeota":0.0,"D_0__Archaea;D_1__Nanoarchaeaeota":0.0,"D_0__Archaea;D_1__Thaumarchaeota":0.0,"D_0__Archaea;__":3.0,"D_0__Bacteria;D_1__Acidobacteria":0.0,"D_0__Bacteria;D_1__Actinobacteria":5842.0,"D_0__Bacteria;D_1__Armatimonadetes":0.0,"D_0__Bacteria;D_1__BRC1":0.0,"D_0__Bacteria;D_1__Bacteroidetes":110.0,"D_0__Bacteria;D_1__Chlamydiae":0.0,"D_0__Bacteria;D_1__Chloroflexi":0.0,"D_0__Bacteria;D_1__Cyanobacteria":0.0,"D_0__Bacteria;D_1__Deinococcus-Thermus":0.0,"D_0__Bacteria;D_1__Dependentiae":0.0,"D_0__Bacteria;D_1__Epsilonbacteraeota":0.0,"D_0__Bacteria;D_1__FBP":0.0,"D_0__Bacteria;D_1__Firmicutes":8011.0,"D_0__Bacteria;D_1__Fusobacteria":0.0,"D_0__Bacteria;D_1__Gemmatimonadetes":0.0,"D_0__Bacteria;D_1__Latescibacteria":0.0,"D_0__Bacteria;D_1__Lentisphaerae":0.0,"D_0__Bacteria;D_1__Nitrospirae":0.0,"D_0__Bacteria;D_1__Patescibacteria":0.0,"D_0__Bacteria;D_1__Planctomycetes":0.0,"D_0__Bacteria;D_1__Proteobacteria":135.0,"D_0__Bacteria;D_1__Rokubacteria":0.0,"D_0__Bacteria;D_1__Spirochaetes":0.0,"D_0__Bacteria;D_1__Synergistetes":0.0,"D_0__Bacteria;D_1__Tenericutes":0.0,"D_0__Bacteria;D_1__Verrucomicrobia":0.0,"D_0__Bacteria;D_1__WPS-2":0.0,"D_0__Bacteria;__":15.0,"D_0__Eukaryota;D_1__Archaeplastida":0.0,"D_0__Eukaryota;D_1__Excavata":0.0,"D_0__Eukaryota;D_1__Opisthokonta":0.0,"D_0__Eukaryota;__":0.0,"Unassigned;__":457.0,"BM_16S":3567588.0,"Sample_Type":"skin","Sample_Source":"Toe_web","16S_Region":"V1V3","Polymerase":"KAPA","Donor":"D4"},{"index":"D4.toeweb.V1V3.QT","D_0__Archaea;D_1__Euryarchaeota":0.0,"D_0__Archaea;D_1__Nanoarchaeaeota":0.0,"D_0__Archaea;D_1__Thaumarchaeota":0.0,"D_0__Archaea;__":0.0,"D_0__Bacteria;D_1__Acidobacteria":0.0,"D_0__Bacteria;D_1__Actinobacteria":8450.0,"D_0__Bacteria;D_1__Armatimonadetes":0.0,"D_0__Bacteria;D_1__BRC1":0.0,"D_0__Bacteria;D_1__Bacteroidetes":0.0,"D_0__Bacteria;D_1__Chlamydiae":0.0,"D_0__Bacteria;D_1__Chloroflexi":0.0,"D_0__Bacteria;D_1__Cyanobacteria":0.0,"D_0__Bacteria;D_1__Deinococcus-Thermus":0.0,"D_0__Bacteria;D_1__Dependentiae":0.0,"D_0__Bacteria;D_1__Epsilonbacteraeota":0.0,"D_0__Bacteria;D_1__FBP":0.0,"D_0__Bacteria;D_1__Firmicutes":2898.0,"D_0__Bacteria;D_1__Fusobacteria":0.0,"D_0__Bacteria;D_1__Gemmatimonadetes":0.0,"D_0__Bacteria;D_1__Latescibacteria":0.0,"D_0__Bacteria;D_1__Lentisphaerae":0.0,"D_0__Bacteria;D_1__Nitrospirae":0.0,"D_0__Bacteria;D_1__Patescibacteria":0.0,"D_0__Bacteria;D_1__Planctomycetes":0.0,"D_0__Bacteria;D_1__Proteobacteria":11.0,"D_0__Bacteria;D_1__Rokubacteria":0.0,"D_0__Bacteria;D_1__Spirochaetes":0.0,"D_0__Bacteria;D_1__Synergistetes":0.0,"D_0__Bacteria;D_1__Tenericutes":0.0,"D_0__Bacteria;D_1__Verrucomicrobia":0.0,"D_0__Bacteria;D_1__WPS-2":0.0,"D_0__Bacteria;__":0.0,"D_0__Eukaryota;D_1__Archaeplastida":0.0,"D_0__Eukaryota;D_1__Excavata":0.0,"D_0__Eukaryota;D_1__Opisthokonta":0.0,"D_0__Eukaryota;__":0.0,"Unassigned;__":0.0,"BM_16S":3567588.0,"Sample_Type":"skin","Sample_Source":"Toe_web","16S_Region":"V1V3","Polymerase":"Qiagen_Taq","Donor":"D4"},{"index":"D5.armpit.V1V3","D_0__Archaea;D_1__Euryarchaeota":0.0,"D_0__Archaea;D_1__Nanoarchaeaeota":0.0,"D_0__Archaea;D_1__Thaumarchaeota":0.0,"D_0__Archaea;__":0.0,"D_0__Bacteria;D_1__Acidobacteria":0.0,"D_0__Bacteria;D_1__Actinobacteria":3496.0,"D_0__Bacteria;D_1__Armatimonadetes":0.0,"D_0__Bacteria;D_1__BRC1":0.0,"D_0__Bacteria;D_1__Bacteroidetes":15.0,"D_0__Bacteria;D_1__Chlamydiae":0.0,"D_0__Bacteria;D_1__Chloroflexi":0.0,"D_0__Bacteria;D_1__Cyanobacteria":908.0,"D_0__Bacteria;D_1__Deinococcus-Thermus":0.0,"D_0__Bacteria;D_1__Dependentiae":0.0,"D_0__Bacteria;D_1__Epsilonbacteraeota":0.0,"D_0__Bacteria;D_1__FBP":0.0,"D_0__Bacteria;D_1__Firmicutes":19824.0,"D_0__Bacteria;D_1__Fusobacteria":0.0,"D_0__Bacteria;D_1__Gemmatimonadetes":0.0,"D_0__Bacteria;D_1__Latescibacteria":0.0,"D_0__Bacteria;D_1__Lentisphaerae":0.0,"D_0__Bacteria;D_1__Nitrospirae":0.0,"D_0__Bacteria;D_1__Patescibacteria":3.0,"D_0__Bacteria;D_1__Planctomycetes":0.0,"D_0__Bacteria;D_1__Proteobacteria":309.0,"D_0__Bacteria;D_1__Rokubacteria":0.0,"D_0__Bacteria;D_1__Spirochaetes":0.0,"D_0__Bacteria;D_1__Synergistetes":0.0,"D_0__Bacteria;D_1__Tenericutes":0.0,"D_0__Bacteria;D_1__Verrucomicrobia":0.0,"D_0__Bacteria;D_1__WPS-2":0.0,"D_0__Bacteria;__":3.0,"D_0__Eukaryota;D_1__Archaeplastida":0.0,"D_0__Eukaryota;D_1__Excavata":0.0,"D_0__Eukaryota;D_1__Opisthokonta":0.0,"D_0__Eukaryota;__":0.0,"Unassigned;__":58.0,"BM_16S":648926.0,"Sample_Type":"skin","Sample_Source":"Armpit","16S_Region":"V1V3","Polymerase":"KAPA","Donor":"D5"},{"index":"D5.armpit.V1V3.QT","D_0__Archaea;D_1__Euryarchaeota":0.0,"D_0__Archaea;D_1__Nanoarchaeaeota":0.0,"D_0__Archaea;D_1__Thaumarchaeota":0.0,"D_0__Archaea;__":0.0,"D_0__Bacteria;D_1__Acidobacteria":0.0,"D_0__Bacteria;D_1__Actinobacteria":205.0,"D_0__Bacteria;D_1__Armatimonadetes":0.0,"D_0__Bacteria;D_1__BRC1":0.0,"D_0__Bacteria;D_1__Bacteroidetes":0.0,"D_0__Bacteria;D_1__Chlamydiae":0.0,"D_0__Bacteria;D_1__Chloroflexi":0.0,"D_0__Bacteria;D_1__Cyanobacteria":45.0,"D_0__Bacteria;D_1__Deinococcus-Thermus":0.0,"D_0__Bacteria;D_1__Dependentiae":0.0,"D_0__Bacteria;D_1__Epsilonbacteraeota":0.0,"D_0__Bacteria;D_1__FBP":0.0,"D_0__Bacteria;D_1__Firmicutes":25166.0,"D_0__Bacteria;D_1__Fusobacteria":0.0,"D_0__Bacteria;D_1__Gemmatimonadetes":0.0,"D_0__Bacteria;D_1__Latescibacteria":0.0,"D_0__Bacteria;D_1__Lentisphaerae":0.0,"D_0__Bacteria;D_1__Nitrospirae":0.0,"D_0__Bacteria;D_1__Patescibacteria":0.0,"D_0__Bacteria;D_1__Planctomycetes":0.0,"D_0__Bacteria;D_1__Proteobacteria":0.0,"D_0__Bacteria;D_1__Rokubacteria":0.0,"D_0__Bacteria;D_1__Spirochaetes":0.0,"D_0__Bacteria;D_1__Synergistetes":0.0,"D_0__Bacteria;D_1__Tenericutes":0.0,"D_0__Bacteria;D_1__Verrucomicrobia":0.0,"D_0__Bacteria;D_1__WPS-2":0.0,"D_0__Bacteria;__":0.0,"D_0__Eukaryota;D_1__Archaeplastida":0.0,"D_0__Eukaryota;D_1__Excavata":0.0,"D_0__Eukaryota;D_1__Opisthokonta":0.0,"D_0__Eukaryota;__":0.0,"Unassigned;__":0.0,"BM_16S":648926.0,"Sample_Type":"skin","Sample_Source":"Armpit","16S_Region":"V1V3","Polymerase":"Qiagen_Taq","Donor":"D5"},{"index":"D5.Face.V1V3","D_0__Archaea;D_1__Euryarchaeota":0.0,"D_0__Archaea;D_1__Nanoarchaeaeota":32.0,"D_0__Archaea;D_1__Thaumarchaeota":0.0,"D_0__Archaea;__":3.0,"D_0__Bacteria;D_1__Acidobacteria":0.0,"D_0__Bacteria;D_1__Actinobacteria":7412.0,"D_0__Bacteria;D_1__Armatimonadetes":0.0,"D_0__Bacteria;D_1__BRC1":0.0,"D_0__Bacteria;D_1__Bacteroidetes":148.0,"D_0__Bacteria;D_1__Chlamydiae":0.0,"D_0__Bacteria;D_1__Chloroflexi":0.0,"D_0__Bacteria;D_1__Cyanobacteria":28.0,"D_0__Bacteria;D_1__Deinococcus-Thermus":0.0,"D_0__Bacteria;D_1__Dependentiae":0.0,"D_0__Bacteria;D_1__Epsilonbacteraeota":2.0,"D_0__Bacteria;D_1__FBP":0.0,"D_0__Bacteria;D_1__Firmicutes":5729.0,"D_0__Bacteria;D_1__Fusobacteria":57.0,"D_0__Bacteria;D_1__Gemmatimonadetes":0.0,"D_0__Bacteria;D_1__Latescibacteria":0.0,"D_0__Bacteria;D_1__Lentisphaerae":0.0,"D_0__Bacteria;D_1__Nitrospirae":0.0,"D_0__Bacteria;D_1__Patescibacteria":6.0,"D_0__Bacteria;D_1__Planctomycetes":0.0,"D_0__Bacteria;D_1__Proteobacteria":483.0,"D_0__Bacteria;D_1__Rokubacteria":0.0,"D_0__Bacteria;D_1__Spirochaetes":0.0,"D_0__Bacteria;D_1__Synergistetes":0.0,"D_0__Bacteria;D_1__Tenericutes":0.0,"D_0__Bacteria;D_1__Verrucomicrobia":0.0,"D_0__Bacteria;D_1__WPS-2":0.0,"D_0__Bacteria;__":199.0,"D_0__Eukaryota;D_1__Archaeplastida":0.0,"D_0__Eukaryota;D_1__Excavata":0.0,"D_0__Eukaryota;D_1__Opisthokonta":0.0,"D_0__Eukaryota;__":14.0,"Unassigned;__":778.0,"BM_16S":396694.0,"Sample_Type":"skin","Sample_Source":"Face","16S_Region":"V1V3","Polymerase":"KAPA","Donor":"D5"},{"index":"D5.Face.V1V3.QT","D_0__Archaea;D_1__Euryarchaeota":0.0,"D_0__Archaea;D_1__Nanoarchaeaeota":0.0,"D_0__Archaea;D_1__Thaumarchaeota":0.0,"D_0__Archaea;__":0.0,"D_0__Bacteria;D_1__Acidobacteria":0.0,"D_0__Bacteria;D_1__Actinobacteria":11495.0,"D_0__Bacteria;D_1__Armatimonadetes":0.0,"D_0__Bacteria;D_1__BRC1":0.0,"D_0__Bacteria;D_1__Bacteroidetes":10.0,"D_0__Bacteria;D_1__Chlamydiae":0.0,"D_0__Bacteria;D_1__Chloroflexi":0.0,"D_0__Bacteria;D_1__Cyanobacteria":32.0,"D_0__Bacteria;D_1__Deinococcus-Thermus":0.0,"D_0__Bacteria;D_1__Dependentiae":0.0,"D_0__Bacteria;D_1__Epsilonbacteraeota":0.0,"D_0__Bacteria;D_1__FBP":0.0,"D_0__Bacteria;D_1__Firmicutes":936.0,"D_0__Bacteria;D_1__Fusobacteria":0.0,"D_0__Bacteria;D_1__Gemmatimonadetes":0.0,"D_0__Bacteria;D_1__Latescibacteria":0.0,"D_0__Bacteria;D_1__Lentisphaerae":0.0,"D_0__Bacteria;D_1__Nitrospirae":0.0,"D_0__Bacteria;D_1__Patescibacteria":0.0,"D_0__Bacteria;D_1__Planctomycetes":0.0,"D_0__Bacteria;D_1__Proteobacteria":316.0,"D_0__Bacteria;D_1__Rokubacteria":0.0,"D_0__Bacteria;D_1__Spirochaetes":0.0,"D_0__Bacteria;D_1__Synergistetes":0.0,"D_0__Bacteria;D_1__Tenericutes":0.0,"D_0__Bacteria;D_1__Verrucomicrobia":0.0,"D_0__Bacteria;D_1__WPS-2":0.0,"D_0__Bacteria;__":0.0,"D_0__Eukaryota;D_1__Archaeplastida":0.0,"D_0__Eukaryota;D_1__Excavata":0.0,"D_0__Eukaryota;D_1__Opisthokonta":0.0,"D_0__Eukaryota;__":0.0,"Unassigned;__":0.0,"BM_16S":396694.0,"Sample_Type":"skin","Sample_Source":"Face","16S_Region":"V1V3","Polymerase":"Qiagen_Taq","Donor":"D5"},{"index":"D5.Forearm.V1V3","D_0__Archaea;D_1__Euryarchaeota":0.0,"D_0__Archaea;D_1__Nanoarchaeaeota":62.0,"D_0__Archaea;D_1__Thaumarchaeota":0.0,"D_0__Archaea;__":20.0,"D_0__Bacteria;D_1__Acidobacteria":0.0,"D_0__Bacteria;D_1__Actinobacteria":3783.0,"D_0__Bacteria;D_1__Armatimonadetes":0.0,"D_0__Bacteria;D_1__BRC1":0.0,"D_0__Bacteria;D_1__Bacteroidetes":1139.0,"D_0__Bacteria;D_1__Chlamydiae":0.0,"D_0__Bacteria;D_1__Chloroflexi":0.0,"D_0__Bacteria;D_1__Cyanobacteria":16.0,"D_0__Bacteria;D_1__Deinococcus-Thermus":11.0,"D_0__Bacteria;D_1__Dependentiae":0.0,"D_0__Bacteria;D_1__Epsilonbacteraeota":131.0,"D_0__Bacteria;D_1__FBP":0.0,"D_0__Bacteria;D_1__Firmicutes":4817.0,"D_0__Bacteria;D_1__Fusobacteria":451.0,"D_0__Bacteria;D_1__Gemmatimonadetes":0.0,"D_0__Bacteria;D_1__Latescibacteria":0.0,"D_0__Bacteria;D_1__Lentisphaerae":0.0,"D_0__Bacteria;D_1__Nitrospirae":0.0,"D_0__Bacteria;D_1__Patescibacteria":33.0,"D_0__Bacteria;D_1__Planctomycetes":0.0,"D_0__Bacteria;D_1__Proteobacteria":1848.0,"D_0__Bacteria;D_1__Rokubacteria":0.0,"D_0__Bacteria;D_1__Spirochaetes":0.0,"D_0__Bacteria;D_1__Synergistetes":0.0,"D_0__Bacteria;D_1__Tenericutes":0.0,"D_0__Bacteria;D_1__Verrucomicrobia":0.0,"D_0__Bacteria;D_1__WPS-2":0.0,"D_0__Bacteria;__":553.0,"D_0__Eukaryota;D_1__Archaeplastida":0.0,"D_0__Eukaryota;D_1__Excavata":0.0,"D_0__Eukaryota;D_1__Opisthokonta":0.0,"D_0__Eukaryota;__":16.0,"Unassigned;__":1891.0,"BM_16S":61244.0,"Sample_Type":"skin","Sample_Source":"Forearm","16S_Region":"V1V3","Polymerase":"KAPA","Donor":"D5"},{"index":"D5.Forearm.V1V3.QT","D_0__Archaea;D_1__Euryarchaeota":0.0,"D_0__Archaea;D_1__Nanoarchaeaeota":0.0,"D_0__Archaea;D_1__Thaumarchaeota":0.0,"D_0__Archaea;__":0.0,"D_0__Bacteria;D_1__Acidobacteria":0.0,"D_0__Bacteria;D_1__Actinobacteria":9441.0,"D_0__Bacteria;D_1__Armatimonadetes":0.0,"D_0__Bacteria;D_1__BRC1":0.0,"D_0__Bacteria;D_1__Bacteroidetes":133.0,"D_0__Bacteria;D_1__Chlamydiae":0.0,"D_0__Bacteria;D_1__Chloroflexi":0.0,"D_0__Bacteria;D_1__Cyanobacteria":0.0,"D_0__Bacteria;D_1__Deinococcus-Thermus":0.0,"D_0__Bacteria;D_1__Dependentiae":0.0,"D_0__Bacteria;D_1__Epsilonbacteraeota":9.0,"D_0__Bacteria;D_1__FBP":0.0,"D_0__Bacteria;D_1__Firmicutes":5915.0,"D_0__Bacteria;D_1__Fusobacteria":96.0,"D_0__Bacteria;D_1__Gemmatimonadetes":0.0,"D_0__Bacteria;D_1__Latescibacteria":0.0,"D_0__Bacteria;D_1__Lentisphaerae":0.0,"D_0__Bacteria;D_1__Nitrospirae":0.0,"D_0__Bacteria;D_1__Patescibacteria":14.0,"D_0__Bacteria;D_1__Planctomycetes":0.0,"D_0__Bacteria;D_1__Proteobacteria":1169.0,"D_0__Bacteria;D_1__Rokubacteria":0.0,"D_0__Bacteria;D_1__Spirochaetes":0.0,"D_0__Bacteria;D_1__Synergistetes":0.0,"D_0__Bacteria;D_1__Tenericutes":0.0,"D_0__Bacteria;D_1__Verrucomicrobia":0.0,"D_0__Bacteria;D_1__WPS-2":0.0,"D_0__Bacteria;__":0.0,"D_0__Eukaryota;D_1__Archaeplastida":0.0,"D_0__Eukaryota;D_1__Excavata":0.0,"D_0__Eukaryota;D_1__Opisthokonta":0.0,"D_0__Eukaryota;__":0.0,"Unassigned;__":0.0,"BM_16S":61244.0,"Sample_Type":"skin","Sample_Source":"Forearm","16S_Region":"V1V3","Polymerase":"Qiagen_Taq","Donor":"D5"},{"index":"D5.scalp.V1V3","D_0__Archaea;D_1__Euryarchaeota":0.0,"D_0__Archaea;D_1__Nanoarchaeaeota":4.0,"D_0__Archaea;D_1__Thaumarchaeota":0.0,"D_0__Archaea;__":0.0,"D_0__Bacteria;D_1__Acidobacteria":0.0,"D_0__Bacteria;D_1__Actinobacteria":11291.0,"D_0__Bacteria;D_1__Armatimonadetes":0.0,"D_0__Bacteria;D_1__BRC1":0.0,"D_0__Bacteria;D_1__Bacteroidetes":0.0,"D_0__Bacteria;D_1__Chlamydiae":0.0,"D_0__Bacteria;D_1__Chloroflexi":0.0,"D_0__Bacteria;D_1__Cyanobacteria":0.0,"D_0__Bacteria;D_1__Deinococcus-Thermus":32.0,"D_0__Bacteria;D_1__Dependentiae":0.0,"D_0__Bacteria;D_1__Epsilonbacteraeota":0.0,"D_0__Bacteria;D_1__FBP":0.0,"D_0__Bacteria;D_1__Firmicutes":8828.0,"D_0__Bacteria;D_1__Fusobacteria":0.0,"D_0__Bacteria;D_1__Gemmatimonadetes":0.0,"D_0__Bacteria;D_1__Latescibacteria":0.0,"D_0__Bacteria;D_1__Lentisphaerae":0.0,"D_0__Bacteria;D_1__Nitrospirae":0.0,"D_0__Bacteria;D_1__Patescibacteria":0.0,"D_0__Bacteria;D_1__Planctomycetes":0.0,"D_0__Bacteria;D_1__Proteobacteria":220.0,"D_0__Bacteria;D_1__Rokubacteria":0.0,"D_0__Bacteria;D_1__Spirochaetes":0.0,"D_0__Bacteria;D_1__Synergistetes":0.0,"D_0__Bacteria;D_1__Tenericutes":0.0,"D_0__Bacteria;D_1__Verrucomicrobia":0.0,"D_0__Bacteria;D_1__WPS-2":0.0,"D_0__Bacteria;__":457.0,"D_0__Eukaryota;D_1__Archaeplastida":0.0,"D_0__Eukaryota;D_1__Excavata":0.0,"D_0__Eukaryota;D_1__Opisthokonta":0.0,"D_0__Eukaryota;__":36.0,"Unassigned;__":475.0,"BM_16S":17363.0,"Sample_Type":"skin","Sample_Source":"Scalp","16S_Region":"V1V3","Polymerase":"KAPA","Donor":"D5"},{"index":"D5.scalp.V1V3.QT","D_0__Archaea;D_1__Euryarchaeota":0.0,"D_0__Archaea;D_1__Nanoarchaeaeota":0.0,"D_0__Archaea;D_1__Thaumarchaeota":0.0,"D_0__Archaea;__":0.0,"D_0__Bacteria;D_1__Acidobacteria":0.0,"D_0__Bacteria;D_1__Actinobacteria":14027.0,"D_0__Bacteria;D_1__Armatimonadetes":0.0,"D_0__Bacteria;D_1__BRC1":0.0,"D_0__Bacteria;D_1__Bacteroidetes":0.0,"D_0__Bacteria;D_1__Chlamydiae":0.0,"D_0__Bacteria;D_1__Chloroflexi":0.0,"D_0__Bacteria;D_1__Cyanobacteria":0.0,"D_0__Bacteria;D_1__Deinococcus-Thermus":5.0,"D_0__Bacteria;D_1__Dependentiae":0.0,"D_0__Bacteria;D_1__Epsilonbacteraeota":0.0,"D_0__Bacteria;D_1__FBP":0.0,"D_0__Bacteria;D_1__Firmicutes":3769.0,"D_0__Bacteria;D_1__Fusobacteria":0.0,"D_0__Bacteria;D_1__Gemmatimonadetes":0.0,"D_0__Bacteria;D_1__Latescibacteria":0.0,"D_0__Bacteria;D_1__Lentisphaerae":0.0,"D_0__Bacteria;D_1__Nitrospirae":0.0,"D_0__Bacteria;D_1__Patescibacteria":0.0,"D_0__Bacteria;D_1__Planctomycetes":0.0,"D_0__Bacteria;D_1__Proteobacteria":4.0,"D_0__Bacteria;D_1__Rokubacteria":0.0,"D_0__Bacteria;D_1__Spirochaetes":0.0,"D_0__Bacteria;D_1__Synergistetes":0.0,"D_0__Bacteria;D_1__Tenericutes":0.0,"D_0__Bacteria;D_1__Verrucomicrobia":0.0,"D_0__Bacteria;D_1__WPS-2":0.0,"D_0__Bacteria;__":0.0,"D_0__Eukaryota;D_1__Archaeplastida":0.0,"D_0__Eukaryota;D_1__Excavata":0.0,"D_0__Eukaryota;D_1__Opisthokonta":0.0,"D_0__Eukaryota;__":0.0,"Unassigned;__":0.0,"BM_16S":17363.0,"Sample_Type":"skin","Sample_Source":"Scalp","16S_Region":"V1V3","Polymerase":"Qiagen_Taq","Donor":"D5"},{"index":"D5.toeweb.V1V3","D_0__Archaea;D_1__Euryarchaeota":0.0,"D_0__Archaea;D_1__Nanoarchaeaeota":0.0,"D_0__Archaea;D_1__Thaumarchaeota":0.0,"D_0__Archaea;__":8.0,"D_0__Bacteria;D_1__Acidobacteria":4.0,"D_0__Bacteria;D_1__Actinobacteria":8069.0,"D_0__Bacteria;D_1__Armatimonadetes":0.0,"D_0__Bacteria;D_1__BRC1":0.0,"D_0__Bacteria;D_1__Bacteroidetes":392.0,"D_0__Bacteria;D_1__Chlamydiae":0.0,"D_0__Bacteria;D_1__Chloroflexi":12.0,"D_0__Bacteria;D_1__Cyanobacteria":39.0,"D_0__Bacteria;D_1__Deinococcus-Thermus":35.0,"D_0__Bacteria;D_1__Dependentiae":0.0,"D_0__Bacteria;D_1__Epsilonbacteraeota":0.0,"D_0__Bacteria;D_1__FBP":0.0,"D_0__Bacteria;D_1__Firmicutes":10136.0,"D_0__Bacteria;D_1__Fusobacteria":0.0,"D_0__Bacteria;D_1__Gemmatimonadetes":0.0,"D_0__Bacteria;D_1__Latescibacteria":0.0,"D_0__Bacteria;D_1__Lentisphaerae":0.0,"D_0__Bacteria;D_1__Nitrospirae":0.0,"D_0__Bacteria;D_1__Patescibacteria":0.0,"D_0__Bacteria;D_1__Planctomycetes":5.0,"D_0__Bacteria;D_1__Proteobacteria":57.0,"D_0__Bacteria;D_1__Rokubacteria":0.0,"D_0__Bacteria;D_1__Spirochaetes":0.0,"D_0__Bacteria;D_1__Synergistetes":0.0,"D_0__Bacteria;D_1__Tenericutes":0.0,"D_0__Bacteria;D_1__Verrucomicrobia":0.0,"D_0__Bacteria;D_1__WPS-2":0.0,"D_0__Bacteria;__":13.0,"D_0__Eukaryota;D_1__Archaeplastida":0.0,"D_0__Eukaryota;D_1__Excavata":0.0,"D_0__Eukaryota;D_1__Opisthokonta":0.0,"D_0__Eukaryota;__":0.0,"Unassigned;__":89.0,"BM_16S":376847.0,"Sample_Type":"skin","Sample_Source":"Toe_web","16S_Region":"V1V3","Polymerase":"KAPA","Donor":"D5"},{"index":"D5.toeweb.V1V3.QT","D_0__Archaea;D_1__Euryarchaeota":0.0,"D_0__Archaea;D_1__Nanoarchaeaeota":0.0,"D_0__Archaea;D_1__Thaumarchaeota":0.0,"D_0__Archaea;__":0.0,"D_0__Bacteria;D_1__Acidobacteria":0.0,"D_0__Bacteria;D_1__Actinobacteria":9290.0,"D_0__Bacteria;D_1__Armatimonadetes":0.0,"D_0__Bacteria;D_1__BRC1":0.0,"D_0__Bacteria;D_1__Bacteroidetes":0.0,"D_0__Bacteria;D_1__Chlamydiae":0.0,"D_0__Bacteria;D_1__Chloroflexi":0.0,"D_0__Bacteria;D_1__Cyanobacteria":0.0,"D_0__Bacteria;D_1__Deinococcus-Thermus":0.0,"D_0__Bacteria;D_1__Dependentiae":0.0,"D_0__Bacteria;D_1__Epsilonbacteraeota":0.0,"D_0__Bacteria;D_1__FBP":0.0,"D_0__Bacteria;D_1__Firmicutes":5824.0,"D_0__Bacteria;D_1__Fusobacteria":0.0,"D_0__Bacteria;D_1__Gemmatimonadetes":0.0,"D_0__Bacteria;D_1__Latescibacteria":0.0,"D_0__Bacteria;D_1__Lentisphaerae":0.0,"D_0__Bacteria;D_1__Nitrospirae":0.0,"D_0__Bacteria;D_1__Patescibacteria":0.0,"D_0__Bacteria;D_1__Planctomycetes":0.0,"D_0__Bacteria;D_1__Proteobacteria":0.0,"D_0__Bacteria;D_1__Rokubacteria":0.0,"D_0__Bacteria;D_1__Spirochaetes":0.0,"D_0__Bacteria;D_1__Synergistetes":0.0,"D_0__Bacteria;D_1__Tenericutes":0.0,"D_0__Bacteria;D_1__Verrucomicrobia":0.0,"D_0__Bacteria;D_1__WPS-2":0.0,"D_0__Bacteria;__":0.0,"D_0__Eukaryota;D_1__Archaeplastida":0.0,"D_0__Eukaryota;D_1__Excavata":0.0,"D_0__Eukaryota;D_1__Opisthokonta":0.0,"D_0__Eukaryota;__":0.0,"Unassigned;__":0.0,"BM_16S":376847.0,"Sample_Type":"skin","Sample_Source":"Toe_web","16S_Region":"V1V3","Polymerase":"Qiagen_Taq","Donor":"D5"},{"index":"D6.armpit.V1V3","D_0__Archaea;D_1__Euryarchaeota":0.0,"D_0__Archaea;D_1__Nanoarchaeaeota":18.0,"D_0__Archaea;D_1__Thaumarchaeota":0.0,"D_0__Archaea;__":0.0,"D_0__Bacteria;D_1__Acidobacteria":0.0,"D_0__Bacteria;D_1__Actinobacteria":5112.0,"D_0__Bacteria;D_1__Armatimonadetes":0.0,"D_0__Bacteria;D_1__BRC1":0.0,"D_0__Bacteria;D_1__Bacteroidetes":100.0,"D_0__Bacteria;D_1__Chlamydiae":0.0,"D_0__Bacteria;D_1__Chloroflexi":0.0,"D_0__Bacteria;D_1__Cyanobacteria":97.0,"D_0__Bacteria;D_1__Deinococcus-Thermus":0.0,"D_0__Bacteria;D_1__Dependentiae":0.0,"D_0__Bacteria;D_1__Epsilonbacteraeota":0.0,"D_0__Bacteria;D_1__FBP":0.0,"D_0__Bacteria;D_1__Firmicutes":7379.0,"D_0__Bacteria;D_1__Fusobacteria":0.0,"D_0__Bacteria;D_1__Gemmatimonadetes":0.0,"D_0__Bacteria;D_1__Latescibacteria":0.0,"D_0__Bacteria;D_1__Lentisphaerae":0.0,"D_0__Bacteria;D_1__Nitrospirae":0.0,"D_0__Bacteria;D_1__Patescibacteria":0.0,"D_0__Bacteria;D_1__Planctomycetes":17.0,"D_0__Bacteria;D_1__Proteobacteria":2509.0,"D_0__Bacteria;D_1__Rokubacteria":0.0,"D_0__Bacteria;D_1__Spirochaetes":0.0,"D_0__Bacteria;D_1__Synergistetes":0.0,"D_0__Bacteria;D_1__Tenericutes":0.0,"D_0__Bacteria;D_1__Verrucomicrobia":0.0,"D_0__Bacteria;D_1__WPS-2":0.0,"D_0__Bacteria;__":256.0,"D_0__Eukaryota;D_1__Archaeplastida":0.0,"D_0__Eukaryota;D_1__Excavata":0.0,"D_0__Eukaryota;D_1__Opisthokonta":0.0,"D_0__Eukaryota;__":13.0,"Unassigned;__":642.0,"BM_16S":28152.0,"Sample_Type":"skin","Sample_Source":"Armpit","16S_Region":"V1V3","Polymerase":"KAPA","Donor":"D6"},{"index":"D6.armpit.V1V3.QT","D_0__Archaea;D_1__Euryarchaeota":0.0,"D_0__Archaea;D_1__Nanoarchaeaeota":0.0,"D_0__Archaea;D_1__Thaumarchaeota":0.0,"D_0__Archaea;__":0.0,"D_0__Bacteria;D_1__Acidobacteria":0.0,"D_0__Bacteria;D_1__Actinobacteria":8740.0,"D_0__Bacteria;D_1__Armatimonadetes":0.0,"D_0__Bacteria;D_1__BRC1":0.0,"D_0__Bacteria;D_1__Bacteroidetes":0.0,"D_0__Bacteria;D_1__Chlamydiae":0.0,"D_0__Bacteria;D_1__Chloroflexi":0.0,"D_0__Bacteria;D_1__Cyanobacteria":3.0,"D_0__Bacteria;D_1__Deinococcus-Thermus":0.0,"D_0__Bacteria;D_1__Dependentiae":0.0,"D_0__Bacteria;D_1__Epsilonbacteraeota":0.0,"D_0__Bacteria;D_1__FBP":0.0,"D_0__Bacteria;D_1__Firmicutes":6087.0,"D_0__Bacteria;D_1__Fusobacteria":0.0,"D_0__Bacteria;D_1__Gemmatimonadetes":0.0,"D_0__Bacteria;D_1__Latescibacteria":0.0,"D_0__Bacteria;D_1__Lentisphaerae":0.0,"D_0__Bacteria;D_1__Nitrospirae":0.0,"D_0__Bacteria;D_1__Patescibacteria":0.0,"D_0__Bacteria;D_1__Planctomycetes":0.0,"D_0__Bacteria;D_1__Proteobacteria":1006.0,"D_0__Bacteria;D_1__Rokubacteria":0.0,"D_0__Bacteria;D_1__Spirochaetes":0.0,"D_0__Bacteria;D_1__Synergistetes":0.0,"D_0__Bacteria;D_1__Tenericutes":0.0,"D_0__Bacteria;D_1__Verrucomicrobia":0.0,"D_0__Bacteria;D_1__WPS-2":0.0,"D_0__Bacteria;__":2.0,"D_0__Eukaryota;D_1__Archaeplastida":0.0,"D_0__Eukaryota;D_1__Excavata":0.0,"D_0__Eukaryota;D_1__Opisthokonta":0.0,"D_0__Eukaryota;__":0.0,"Unassigned;__":0.0,"BM_16S":28152.0,"Sample_Type":"skin","Sample_Source":"Armpit","16S_Region":"V1V3","Polymerase":"Qiagen_Taq","Donor":"D6"},{"index":"D6.Face.V1V3","D_0__Archaea;D_1__Euryarchaeota":0.0,"D_0__Archaea;D_1__Nanoarchaeaeota":36.0,"D_0__Archaea;D_1__Thaumarchaeota":0.0,"D_0__Archaea;__":20.0,"D_0__Bacteria;D_1__Acidobacteria":0.0,"D_0__Bacteria;D_1__Actinobacteria":4648.0,"D_0__Bacteria;D_1__Armatimonadetes":0.0,"D_0__Bacteria;D_1__BRC1":0.0,"D_0__Bacteria;D_1__Bacteroidetes":350.0,"D_0__Bacteria;D_1__Chlamydiae":0.0,"D_0__Bacteria;D_1__Chloroflexi":0.0,"D_0__Bacteria;D_1__Cyanobacteria":94.0,"D_0__Bacteria;D_1__Deinococcus-Thermus":0.0,"D_0__Bacteria;D_1__Dependentiae":0.0,"D_0__Bacteria;D_1__Epsilonbacteraeota":4.0,"D_0__Bacteria;D_1__FBP":0.0,"D_0__Bacteria;D_1__Firmicutes":4847.0,"D_0__Bacteria;D_1__Fusobacteria":100.0,"D_0__Bacteria;D_1__Gemmatimonadetes":0.0,"D_0__Bacteria;D_1__Latescibacteria":0.0,"D_0__Bacteria;D_1__Lentisphaerae":0.0,"D_0__Bacteria;D_1__Nitrospirae":0.0,"D_0__Bacteria;D_1__Patescibacteria":6.0,"D_0__Bacteria;D_1__Planctomycetes":0.0,"D_0__Bacteria;D_1__Proteobacteria":406.0,"D_0__Bacteria;D_1__Rokubacteria":0.0,"D_0__Bacteria;D_1__Spirochaetes":4.0,"D_0__Bacteria;D_1__Synergistetes":0.0,"D_0__Bacteria;D_1__Tenericutes":0.0,"D_0__Bacteria;D_1__Verrucomicrobia":0.0,"D_0__Bacteria;D_1__WPS-2":0.0,"D_0__Bacteria;__":397.0,"D_0__Eukaryota;D_1__Archaeplastida":0.0,"D_0__Eukaryota;D_1__Excavata":0.0,"D_0__Eukaryota;D_1__Opisthokonta":0.0,"D_0__Eukaryota;__":37.0,"Unassigned;__":1591.0,"BM_16S":117653.0,"Sample_Type":"skin","Sample_Source":"Face","16S_Region":"V1V3","Polymerase":"KAPA","Donor":"D6"},{"index":"D6.Face.V1V3.QT","D_0__Archaea;D_1__Euryarchaeota":0.0,"D_0__Archaea;D_1__Nanoarchaeaeota":0.0,"D_0__Archaea;D_1__Thaumarchaeota":0.0,"D_0__Archaea;__":0.0,"D_0__Bacteria;D_1__Acidobacteria":0.0,"D_0__Bacteria;D_1__Actinobacteria":11865.0,"D_0__Bacteria;D_1__Armatimonadetes":0.0,"D_0__Bacteria;D_1__BRC1":0.0,"D_0__Bacteria;D_1__Bacteroidetes":8.0,"D_0__Bacteria;D_1__Chlamydiae":0.0,"D_0__Bacteria;D_1__Chloroflexi":0.0,"D_0__Bacteria;D_1__Cyanobacteria":35.0,"D_0__Bacteria;D_1__Deinococcus-Thermus":0.0,"D_0__Bacteria;D_1__Dependentiae":0.0,"D_0__Bacteria;D_1__Epsilonbacteraeota":0.0,"D_0__Bacteria;D_1__FBP":0.0,"D_0__Bacteria;D_1__Firmicutes":4934.0,"D_0__Bacteria;D_1__Fusobacteria":17.0,"D_0__Bacteria;D_1__Gemmatimonadetes":0.0,"D_0__Bacteria;D_1__Latescibacteria":0.0,"D_0__Bacteria;D_1__Lentisphaerae":0.0,"D_0__Bacteria;D_1__Nitrospirae":0.0,"D_0__Bacteria;D_1__Patescibacteria":0.0,"D_0__Bacteria;D_1__Planctomycetes":0.0,"D_0__Bacteria;D_1__Proteobacteria":96.0,"D_0__Bacteria;D_1__Rokubacteria":0.0,"D_0__Bacteria;D_1__Spirochaetes":0.0,"D_0__Bacteria;D_1__Synergistetes":0.0,"D_0__Bacteria;D_1__Tenericutes":0.0,"D_0__Bacteria;D_1__Verrucomicrobia":0.0,"D_0__Bacteria;D_1__WPS-2":0.0,"D_0__Bacteria;__":0.0,"D_0__Eukaryota;D_1__Archaeplastida":0.0,"D_0__Eukaryota;D_1__Excavata":0.0,"D_0__Eukaryota;D_1__Opisthokonta":0.0,"D_0__Eukaryota;__":0.0,"Unassigned;__":2.0,"BM_16S":117653.0,"Sample_Type":"skin","Sample_Source":"Face","16S_Region":"V1V3","Polymerase":"Qiagen_Taq","Donor":"D6"},{"index":"D6.Forearm.V1V3","D_0__Archaea;D_1__Euryarchaeota":0.0,"D_0__Archaea;D_1__Nanoarchaeaeota":15.0,"D_0__Archaea;D_1__Thaumarchaeota":0.0,"D_0__Archaea;__":40.0,"D_0__Bacteria;D_1__Acidobacteria":0.0,"D_0__Bacteria;D_1__Actinobacteria":8064.0,"D_0__Bacteria;D_1__Armatimonadetes":0.0,"D_0__Bacteria;D_1__BRC1":0.0,"D_0__Bacteria;D_1__Bacteroidetes":1433.0,"D_0__Bacteria;D_1__Chlamydiae":0.0,"D_0__Bacteria;D_1__Chloroflexi":13.0,"D_0__Bacteria;D_1__Cyanobacteria":1004.0,"D_0__Bacteria;D_1__Deinococcus-Thermus":4.0,"D_0__Bacteria;D_1__Dependentiae":0.0,"D_0__Bacteria;D_1__Epsilonbacteraeota":28.0,"D_0__Bacteria;D_1__FBP":0.0,"D_0__Bacteria;D_1__Firmicutes":5497.0,"D_0__Bacteria;D_1__Fusobacteria":325.0,"D_0__Bacteria;D_1__Gemmatimonadetes":0.0,"D_0__Bacteria;D_1__Latescibacteria":0.0,"D_0__Bacteria;D_1__Lentisphaerae":0.0,"D_0__Bacteria;D_1__Nitrospirae":0.0,"D_0__Bacteria;D_1__Patescibacteria":51.0,"D_0__Bacteria;D_1__Planctomycetes":0.0,"D_0__Bacteria;D_1__Proteobacteria":2453.0,"D_0__Bacteria;D_1__Rokubacteria":0.0,"D_0__Bacteria;D_1__Spirochaetes":23.0,"D_0__Bacteria;D_1__Synergistetes":0.0,"D_0__Bacteria;D_1__Tenericutes":0.0,"D_0__Bacteria;D_1__Verrucomicrobia":18.0,"D_0__Bacteria;D_1__WPS-2":0.0,"D_0__Bacteria;__":198.0,"D_0__Eukaryota;D_1__Archaeplastida":0.0,"D_0__Eukaryota;D_1__Excavata":0.0,"D_0__Eukaryota;D_1__Opisthokonta":0.0,"D_0__Eukaryota;__":0.0,"Unassigned;__":448.0,"BM_16S":2837.0,"Sample_Type":"skin","Sample_Source":"Forearm","16S_Region":"V1V3","Polymerase":"KAPA","Donor":"D6"},{"index":"D6.Forearm.V1V3.QT","D_0__Archaea;D_1__Euryarchaeota":0.0,"D_0__Archaea;D_1__Nanoarchaeaeota":0.0,"D_0__Archaea;D_1__Thaumarchaeota":0.0,"D_0__Archaea;__":0.0,"D_0__Bacteria;D_1__Acidobacteria":0.0,"D_0__Bacteria;D_1__Actinobacteria":11546.0,"D_0__Bacteria;D_1__Armatimonadetes":0.0,"D_0__Bacteria;D_1__BRC1":0.0,"D_0__Bacteria;D_1__Bacteroidetes":82.0,"D_0__Bacteria;D_1__Chlamydiae":0.0,"D_0__Bacteria;D_1__Chloroflexi":0.0,"D_0__Bacteria;D_1__Cyanobacteria":280.0,"D_0__Bacteria;D_1__Deinococcus-Thermus":0.0,"D_0__Bacteria;D_1__Dependentiae":0.0,"D_0__Bacteria;D_1__Epsilonbacteraeota":4.0,"D_0__Bacteria;D_1__FBP":0.0,"D_0__Bacteria;D_1__Firmicutes":1262.0,"D_0__Bacteria;D_1__Fusobacteria":35.0,"D_0__Bacteria;D_1__Gemmatimonadetes":0.0,"D_0__Bacteria;D_1__Latescibacteria":0.0,"D_0__Bacteria;D_1__Lentisphaerae":0.0,"D_0__Bacteria;D_1__Nitrospirae":0.0,"D_0__Bacteria;D_1__Patescibacteria":25.0,"D_0__Bacteria;D_1__Planctomycetes":0.0,"D_0__Bacteria;D_1__Proteobacteria":436.0,"D_0__Bacteria;D_1__Rokubacteria":0.0,"D_0__Bacteria;D_1__Spirochaetes":0.0,"D_0__Bacteria;D_1__Synergistetes":0.0,"D_0__Bacteria;D_1__Tenericutes":0.0,"D_0__Bacteria;D_1__Verrucomicrobia":0.0,"D_0__Bacteria;D_1__WPS-2":0.0,"D_0__Bacteria;__":0.0,"D_0__Eukaryota;D_1__Archaeplastida":0.0,"D_0__Eukaryota;D_1__Excavata":0.0,"D_0__Eukaryota;D_1__Opisthokonta":0.0,"D_0__Eukaryota;__":0.0,"Unassigned;__":5.0,"BM_16S":2837.0,"Sample_Type":"skin","Sample_Source":"Forearm","16S_Region":"V1V3","Polymerase":"Qiagen_Taq","Donor":"D6"},{"index":"D6.scalp.V1V3","D_0__Archaea;D_1__Euryarchaeota":0.0,"D_0__Archaea;D_1__Nanoarchaeaeota":49.0,"D_0__Archaea;D_1__Thaumarchaeota":0.0,"D_0__Archaea;__":17.0,"D_0__Bacteria;D_1__Acidobacteria":0.0,"D_0__Bacteria;D_1__Actinobacteria":1258.0,"D_0__Bacteria;D_1__Armatimonadetes":0.0,"D_0__Bacteria;D_1__BRC1":0.0,"D_0__Bacteria;D_1__Bacteroidetes":43.0,"D_0__Bacteria;D_1__Chlamydiae":0.0,"D_0__Bacteria;D_1__Chloroflexi":0.0,"D_0__Bacteria;D_1__Cyanobacteria":17.0,"D_0__Bacteria;D_1__Deinococcus-Thermus":0.0,"D_0__Bacteria;D_1__Dependentiae":0.0,"D_0__Bacteria;D_1__Epsilonbacteraeota":0.0,"D_0__Bacteria;D_1__FBP":0.0,"D_0__Bacteria;D_1__Firmicutes":3580.0,"D_0__Bacteria;D_1__Fusobacteria":28.0,"D_0__Bacteria;D_1__Gemmatimonadetes":0.0,"D_0__Bacteria;D_1__Latescibacteria":0.0,"D_0__Bacteria;D_1__Lentisphaerae":0.0,"D_0__Bacteria;D_1__Nitrospirae":0.0,"D_0__Bacteria;D_1__Patescibacteria":0.0,"D_0__Bacteria;D_1__Planctomycetes":0.0,"D_0__Bacteria;D_1__Proteobacteria":213.0,"D_0__Bacteria;D_1__Rokubacteria":0.0,"D_0__Bacteria;D_1__Spirochaetes":0.0,"D_0__Bacteria;D_1__Synergistetes":0.0,"D_0__Bacteria;D_1__Tenericutes":0.0,"D_0__Bacteria;D_1__Verrucomicrobia":0.0,"D_0__Bacteria;D_1__WPS-2":0.0,"D_0__Bacteria;__":1446.0,"D_0__Eukaryota;D_1__Archaeplastida":0.0,"D_0__Eukaryota;D_1__Excavata":0.0,"D_0__Eukaryota;D_1__Opisthokonta":0.0,"D_0__Eukaryota;__":42.0,"Unassigned;__":3282.0,"BM_16S":365387.0,"Sample_Type":"skin","Sample_Source":"Scalp","16S_Region":"V1V3","Polymerase":"KAPA","Donor":"D6"},{"index":"D6.scalp.V1V3.QT","D_0__Archaea;D_1__Euryarchaeota":0.0,"D_0__Archaea;D_1__Nanoarchaeaeota":0.0,"D_0__Archaea;D_1__Thaumarchaeota":0.0,"D_0__Archaea;__":0.0,"D_0__Bacteria;D_1__Acidobacteria":0.0,"D_0__Bacteria;D_1__Actinobacteria":1135.0,"D_0__Bacteria;D_1__Armatimonadetes":0.0,"D_0__Bacteria;D_1__BRC1":0.0,"D_0__Bacteria;D_1__Bacteroidetes":0.0,"D_0__Bacteria;D_1__Chlamydiae":0.0,"D_0__Bacteria;D_1__Chloroflexi":0.0,"D_0__Bacteria;D_1__Cyanobacteria":20.0,"D_0__Bacteria;D_1__Deinococcus-Thermus":0.0,"D_0__Bacteria;D_1__Dependentiae":0.0,"D_0__Bacteria;D_1__Epsilonbacteraeota":0.0,"D_0__Bacteria;D_1__FBP":0.0,"D_0__Bacteria;D_1__Firmicutes":7349.0,"D_0__Bacteria;D_1__Fusobacteria":0.0,"D_0__Bacteria;D_1__Gemmatimonadetes":0.0,"D_0__Bacteria;D_1__Latescibacteria":0.0,"D_0__Bacteria;D_1__Lentisphaerae":0.0,"D_0__Bacteria;D_1__Nitrospirae":0.0,"D_0__Bacteria;D_1__Patescibacteria":0.0,"D_0__Bacteria;D_1__Planctomycetes":0.0,"D_0__Bacteria;D_1__Proteobacteria":56.0,"D_0__Bacteria;D_1__Rokubacteria":0.0,"D_0__Bacteria;D_1__Spirochaetes":0.0,"D_0__Bacteria;D_1__Synergistetes":0.0,"D_0__Bacteria;D_1__Tenericutes":0.0,"D_0__Bacteria;D_1__Verrucomicrobia":0.0,"D_0__Bacteria;D_1__WPS-2":0.0,"D_0__Bacteria;__":6.0,"D_0__Eukaryota;D_1__Archaeplastida":0.0,"D_0__Eukaryota;D_1__Excavata":0.0,"D_0__Eukaryota;D_1__Opisthokonta":0.0,"D_0__Eukaryota;__":4.0,"Unassigned;__":12.0,"BM_16S":365387.0,"Sample_Type":"skin","Sample_Source":"Scalp","16S_Region":"V1V3","Polymerase":"Qiagen_Taq","Donor":"D6"},{"index":"D6.toeweb.V1V3","D_0__Archaea;D_1__Euryarchaeota":0.0,"D_0__Archaea;D_1__Nanoarchaeaeota":0.0,"D_0__Archaea;D_1__Thaumarchaeota":0.0,"D_0__Archaea;__":17.0,"D_0__Bacteria;D_1__Acidobacteria":0.0,"D_0__Bacteria;D_1__Actinobacteria":6346.0,"D_0__Bacteria;D_1__Armatimonadetes":0.0,"D_0__Bacteria;D_1__BRC1":0.0,"D_0__Bacteria;D_1__Bacteroidetes":124.0,"D_0__Bacteria;D_1__Chlamydiae":0.0,"D_0__Bacteria;D_1__Chloroflexi":0.0,"D_0__Bacteria;D_1__Cyanobacteria":36.0,"D_0__Bacteria;D_1__Deinococcus-Thermus":105.0,"D_0__Bacteria;D_1__Dependentiae":0.0,"D_0__Bacteria;D_1__Epsilonbacteraeota":5.0,"D_0__Bacteria;D_1__FBP":0.0,"D_0__Bacteria;D_1__Firmicutes":7421.0,"D_0__Bacteria;D_1__Fusobacteria":8.0,"D_0__Bacteria;D_1__Gemmatimonadetes":0.0,"D_0__Bacteria;D_1__Latescibacteria":0.0,"D_0__Bacteria;D_1__Lentisphaerae":0.0,"D_0__Bacteria;D_1__Nitrospirae":0.0,"D_0__Bacteria;D_1__Patescibacteria":0.0,"D_0__Bacteria;D_1__Planctomycetes":0.0,"D_0__Bacteria;D_1__Proteobacteria":450.0,"D_0__Bacteria;D_1__Rokubacteria":0.0,"D_0__Bacteria;D_1__Spirochaetes":0.0,"D_0__Bacteria;D_1__Synergistetes":0.0,"D_0__Bacteria;D_1__Tenericutes":0.0,"D_0__Bacteria;D_1__Verrucomicrobia":14.0,"D_0__Bacteria;D_1__WPS-2":0.0,"D_0__Bacteria;__":62.0,"D_0__Eukaryota;D_1__Archaeplastida":0.0,"D_0__Eukaryota;D_1__Excavata":0.0,"D_0__Eukaryota;D_1__Opisthokonta":0.0,"D_0__Eukaryota;__":0.0,"Unassigned;__":1141.0,"BM_16S":165935.0,"Sample_Type":"skin","Sample_Source":"Toe_web","16S_Region":"V1V3","Polymerase":"KAPA","Donor":"D6"},{"index":"D6.toeweb.V1V3.QT","D_0__Archaea;D_1__Euryarchaeota":0.0,"D_0__Archaea;D_1__Nanoarchaeaeota":0.0,"D_0__Archaea;D_1__Thaumarchaeota":0.0,"D_0__Archaea;__":0.0,"D_0__Bacteria;D_1__Acidobacteria":0.0,"D_0__Bacteria;D_1__Actinobacteria":9398.0,"D_0__Bacteria;D_1__Armatimonadetes":0.0,"D_0__Bacteria;D_1__BRC1":0.0,"D_0__Bacteria;D_1__Bacteroidetes":0.0,"D_0__Bacteria;D_1__Chlamydiae":0.0,"D_0__Bacteria;D_1__Chloroflexi":0.0,"D_0__Bacteria;D_1__Cyanobacteria":0.0,"D_0__Bacteria;D_1__Deinococcus-Thermus":6.0,"D_0__Bacteria;D_1__Dependentiae":0.0,"D_0__Bacteria;D_1__Epsilonbacteraeota":0.0,"D_0__Bacteria;D_1__FBP":0.0,"D_0__Bacteria;D_1__Firmicutes":5434.0,"D_0__Bacteria;D_1__Fusobacteria":0.0,"D_0__Bacteria;D_1__Gemmatimonadetes":0.0,"D_0__Bacteria;D_1__Latescibacteria":0.0,"D_0__Bacteria;D_1__Lentisphaerae":0.0,"D_0__Bacteria;D_1__Nitrospirae":0.0,"D_0__Bacteria;D_1__Patescibacteria":0.0,"D_0__Bacteria;D_1__Planctomycetes":0.0,"D_0__Bacteria;D_1__Proteobacteria":16.0,"D_0__Bacteria;D_1__Rokubacteria":0.0,"D_0__Bacteria;D_1__Spirochaetes":0.0,"D_0__Bacteria;D_1__Synergistetes":0.0,"D_0__Bacteria;D_1__Tenericutes":0.0,"D_0__Bacteria;D_1__Verrucomicrobia":0.0,"D_0__Bacteria;D_1__WPS-2":0.0,"D_0__Bacteria;__":0.0,"D_0__Eukaryota;D_1__Archaeplastida":0.0,"D_0__Eukaryota;D_1__Excavata":0.0,"D_0__Eukaryota;D_1__Opisthokonta":0.0,"D_0__Eukaryota;__":0.0,"Unassigned;__":0.0,"BM_16S":165935.0,"Sample_Type":"skin","Sample_Source":"Toe_web","16S_Region":"V1V3","Polymerase":"Qiagen_Taq","Donor":"D6"},{"index":"D7.armpit.V1V3","D_0__Archaea;D_1__Euryarchaeota":0.0,"D_0__Archaea;D_1__Nanoarchaeaeota":0.0,"D_0__Archaea;D_1__Thaumarchaeota":0.0,"D_0__Archaea;__":0.0,"D_0__Bacteria;D_1__Acidobacteria":0.0,"D_0__Bacteria;D_1__Actinobacteria":2805.0,"D_0__Bacteria;D_1__Armatimonadetes":0.0,"D_0__Bacteria;D_1__BRC1":0.0,"D_0__Bacteria;D_1__Bacteroidetes":19.0,"D_0__Bacteria;D_1__Chlamydiae":0.0,"D_0__Bacteria;D_1__Chloroflexi":0.0,"D_0__Bacteria;D_1__Cyanobacteria":2985.0,"D_0__Bacteria;D_1__Deinococcus-Thermus":2.0,"D_0__Bacteria;D_1__Dependentiae":0.0,"D_0__Bacteria;D_1__Epsilonbacteraeota":0.0,"D_0__Bacteria;D_1__FBP":0.0,"D_0__Bacteria;D_1__Firmicutes":4416.0,"D_0__Bacteria;D_1__Fusobacteria":3.0,"D_0__Bacteria;D_1__Gemmatimonadetes":0.0,"D_0__Bacteria;D_1__Latescibacteria":0.0,"D_0__Bacteria;D_1__Lentisphaerae":0.0,"D_0__Bacteria;D_1__Nitrospirae":0.0,"D_0__Bacteria;D_1__Patescibacteria":0.0,"D_0__Bacteria;D_1__Planctomycetes":0.0,"D_0__Bacteria;D_1__Proteobacteria":229.0,"D_0__Bacteria;D_1__Rokubacteria":0.0,"D_0__Bacteria;D_1__Spirochaetes":0.0,"D_0__Bacteria;D_1__Synergistetes":0.0,"D_0__Bacteria;D_1__Tenericutes":0.0,"D_0__Bacteria;D_1__Verrucomicrobia":0.0,"D_0__Bacteria;D_1__WPS-2":0.0,"D_0__Bacteria;__":119.0,"D_0__Eukaryota;D_1__Archaeplastida":0.0,"D_0__Eukaryota;D_1__Excavata":0.0,"D_0__Eukaryota;D_1__Opisthokonta":0.0,"D_0__Eukaryota;__":0.0,"Unassigned;__":435.0,"BM_16S":4188.0,"Sample_Type":"skin","Sample_Source":"Armpit","16S_Region":"V1V3","Polymerase":"KAPA","Donor":"D7"},{"index":"D7.armpit.V1V3.QT","D_0__Archaea;D_1__Euryarchaeota":0.0,"D_0__Archaea;D_1__Nanoarchaeaeota":0.0,"D_0__Archaea;D_1__Thaumarchaeota":0.0,"D_0__Archaea;__":0.0,"D_0__Bacteria;D_1__Acidobacteria":0.0,"D_0__Bacteria;D_1__Actinobacteria":3908.0,"D_0__Bacteria;D_1__Armatimonadetes":0.0,"D_0__Bacteria;D_1__BRC1":0.0,"D_0__Bacteria;D_1__Bacteroidetes":42.0,"D_0__Bacteria;D_1__Chlamydiae":0.0,"D_0__Bacteria;D_1__Chloroflexi":0.0,"D_0__Bacteria;D_1__Cyanobacteria":2799.0,"D_0__Bacteria;D_1__Deinococcus-Thermus":0.0,"D_0__Bacteria;D_1__Dependentiae":0.0,"D_0__Bacteria;D_1__Epsilonbacteraeota":5.0,"D_0__Bacteria;D_1__FBP":0.0,"D_0__Bacteria;D_1__Firmicutes":9837.0,"D_0__Bacteria;D_1__Fusobacteria":0.0,"D_0__Bacteria;D_1__Gemmatimonadetes":0.0,"D_0__Bacteria;D_1__Latescibacteria":0.0,"D_0__Bacteria;D_1__Lentisphaerae":0.0,"D_0__Bacteria;D_1__Nitrospirae":0.0,"D_0__Bacteria;D_1__Patescibacteria":0.0,"D_0__Bacteria;D_1__Planctomycetes":0.0,"D_0__Bacteria;D_1__Proteobacteria":152.0,"D_0__Bacteria;D_1__Rokubacteria":0.0,"D_0__Bacteria;D_1__Spirochaetes":0.0,"D_0__Bacteria;D_1__Synergistetes":0.0,"D_0__Bacteria;D_1__Tenericutes":0.0,"D_0__Bacteria;D_1__Verrucomicrobia":0.0,"D_0__Bacteria;D_1__WPS-2":0.0,"D_0__Bacteria;__":0.0,"D_0__Eukaryota;D_1__Archaeplastida":0.0,"D_0__Eukaryota;D_1__Excavata":0.0,"D_0__Eukaryota;D_1__Opisthokonta":0.0,"D_0__Eukaryota;__":0.0,"Unassigned;__":0.0,"BM_16S":4188.0,"Sample_Type":"skin","Sample_Source":"Armpit","16S_Region":"V1V3","Polymerase":"Qiagen_Taq","Donor":"D7"},{"index":"D7.Face.V1V3","D_0__Archaea;D_1__Euryarchaeota":0.0,"D_0__Archaea;D_1__Nanoarchaeaeota":163.0,"D_0__Archaea;D_1__Thaumarchaeota":0.0,"D_0__Archaea;__":70.0,"D_0__Bacteria;D_1__Acidobacteria":8.0,"D_0__Bacteria;D_1__Actinobacteria":5359.0,"D_0__Bacteria;D_1__Armatimonadetes":0.0,"D_0__Bacteria;D_1__BRC1":0.0,"D_0__Bacteria;D_1__Bacteroidetes":808.0,"D_0__Bacteria;D_1__Chlamydiae":0.0,"D_0__Bacteria;D_1__Chloroflexi":0.0,"D_0__Bacteria;D_1__Cyanobacteria":80.0,"D_0__Bacteria;D_1__Deinococcus-Thermus":0.0,"D_0__Bacteria;D_1__Dependentiae":0.0,"D_0__Bacteria;D_1__Epsilonbacteraeota":55.0,"D_0__Bacteria;D_1__FBP":0.0,"D_0__Bacteria;D_1__Firmicutes":1680.0,"D_0__Bacteria;D_1__Fusobacteria":359.0,"D_0__Bacteria;D_1__Gemmatimonadetes":0.0,"D_0__Bacteria;D_1__Latescibacteria":0.0,"D_0__Bacteria;D_1__Lentisphaerae":0.0,"D_0__Bacteria;D_1__Nitrospirae":0.0,"D_0__Bacteria;D_1__Patescibacteria":65.0,"D_0__Bacteria;D_1__Planctomycetes":0.0,"D_0__Bacteria;D_1__Proteobacteria":2224.0,"D_0__Bacteria;D_1__Rokubacteria":0.0,"D_0__Bacteria;D_1__Spirochaetes":0.0,"D_0__Bacteria;D_1__Synergistetes":0.0,"D_0__Bacteria;D_1__Tenericutes":0.0,"D_0__Bacteria;D_1__Verrucomicrobia":0.0,"D_0__Bacteria;D_1__WPS-2":0.0,"D_0__Bacteria;__":717.0,"D_0__Eukaryota;D_1__Archaeplastida":8.0,"D_0__Eukaryota;D_1__Excavata":0.0,"D_0__Eukaryota;D_1__Opisthokonta":0.0,"D_0__Eukaryota;__":139.0,"Unassigned;__":3419.0,"BM_16S":20317.0,"Sample_Type":"skin","Sample_Source":"Face","16S_Region":"V1V3","Polymerase":"KAPA","Donor":"D7"},{"index":"D7.Face.V1V3.QT","D_0__Archaea;D_1__Euryarchaeota":0.0,"D_0__Archaea;D_1__Nanoarchaeaeota":0.0,"D_0__Archaea;D_1__Thaumarchaeota":0.0,"D_0__Archaea;__":0.0,"D_0__Bacteria;D_1__Acidobacteria":0.0,"D_0__Bacteria;D_1__Actinobacteria":15579.0,"D_0__Bacteria;D_1__Armatimonadetes":0.0,"D_0__Bacteria;D_1__BRC1":0.0,"D_0__Bacteria;D_1__Bacteroidetes":205.0,"D_0__Bacteria;D_1__Chlamydiae":0.0,"D_0__Bacteria;D_1__Chloroflexi":0.0,"D_0__Bacteria;D_1__Cyanobacteria":37.0,"D_0__Bacteria;D_1__Deinococcus-Thermus":5.0,"D_0__Bacteria;D_1__Dependentiae":0.0,"D_0__Bacteria;D_1__Epsilonbacteraeota":6.0,"D_0__Bacteria;D_1__FBP":0.0,"D_0__Bacteria;D_1__Firmicutes":804.0,"D_0__Bacteria;D_1__Fusobacteria":119.0,"D_0__Bacteria;D_1__Gemmatimonadetes":0.0,"D_0__Bacteria;D_1__Latescibacteria":0.0,"D_0__Bacteria;D_1__Lentisphaerae":0.0,"D_0__Bacteria;D_1__Nitrospirae":0.0,"D_0__Bacteria;D_1__Patescibacteria":37.0,"D_0__Bacteria;D_1__Planctomycetes":0.0,"D_0__Bacteria;D_1__Proteobacteria":3010.0,"D_0__Bacteria;D_1__Rokubacteria":0.0,"D_0__Bacteria;D_1__Spirochaetes":0.0,"D_0__Bacteria;D_1__Synergistetes":0.0,"D_0__Bacteria;D_1__Tenericutes":0.0,"D_0__Bacteria;D_1__Verrucomicrobia":0.0,"D_0__Bacteria;D_1__WPS-2":0.0,"D_0__Bacteria;__":13.0,"D_0__Eukaryota;D_1__Archaeplastida":0.0,"D_0__Eukaryota;D_1__Excavata":0.0,"D_0__Eukaryota;D_1__Opisthokonta":0.0,"D_0__Eukaryota;__":0.0,"Unassigned;__":22.0,"BM_16S":20317.0,"Sample_Type":"skin","Sample_Source":"Face","16S_Region":"V1V3","Polymerase":"Qiagen_Taq","Donor":"D7"},{"index":"D7.Forearm.V1V3","D_0__Archaea;D_1__Euryarchaeota":0.0,"D_0__Archaea;D_1__Nanoarchaeaeota":26.0,"D_0__Archaea;D_1__Thaumarchaeota":0.0,"D_0__Archaea;__":3.0,"D_0__Bacteria;D_1__Acidobacteria":0.0,"D_0__Bacteria;D_1__Actinobacteria":9448.0,"D_0__Bacteria;D_1__Armatimonadetes":0.0,"D_0__Bacteria;D_1__BRC1":0.0,"D_0__Bacteria;D_1__Bacteroidetes":1764.0,"D_0__Bacteria;D_1__Chlamydiae":0.0,"D_0__Bacteria;D_1__Chloroflexi":0.0,"D_0__Bacteria;D_1__Cyanobacteria":592.0,"D_0__Bacteria;D_1__Deinococcus-Thermus":326.0,"D_0__Bacteria;D_1__Dependentiae":0.0,"D_0__Bacteria;D_1__Epsilonbacteraeota":71.0,"D_0__Bacteria;D_1__FBP":45.0,"D_0__Bacteria;D_1__Firmicutes":4480.0,"D_0__Bacteria;D_1__Fusobacteria":615.0,"D_0__Bacteria;D_1__Gemmatimonadetes":0.0,"D_0__Bacteria;D_1__Latescibacteria":0.0,"D_0__Bacteria;D_1__Lentisphaerae":0.0,"D_0__Bacteria;D_1__Nitrospirae":0.0,"D_0__Bacteria;D_1__Patescibacteria":164.0,"D_0__Bacteria;D_1__Planctomycetes":0.0,"D_0__Bacteria;D_1__Proteobacteria":4582.0,"D_0__Bacteria;D_1__Rokubacteria":0.0,"D_0__Bacteria;D_1__Spirochaetes":15.0,"D_0__Bacteria;D_1__Synergistetes":0.0,"D_0__Bacteria;D_1__Tenericutes":0.0,"D_0__Bacteria;D_1__Verrucomicrobia":0.0,"D_0__Bacteria;D_1__WPS-2":0.0,"D_0__Bacteria;__":39.0,"D_0__Eukaryota;D_1__Archaeplastida":0.0,"D_0__Eukaryota;D_1__Excavata":0.0,"D_0__Eukaryota;D_1__Opisthokonta":0.0,"D_0__Eukaryota;__":0.0,"Unassigned;__":244.0,"BM_16S":1445.0,"Sample_Type":"skin","Sample_Source":"Forearm","16S_Region":"V1V3","Polymerase":"KAPA","Donor":"D7"},{"index":"D7.Forearm.V1V3.QT","D_0__Archaea;D_1__Euryarchaeota":0.0,"D_0__Archaea;D_1__Nanoarchaeaeota":0.0,"D_0__Archaea;D_1__Thaumarchaeota":0.0,"D_0__Archaea;__":0.0,"D_0__Bacteria;D_1__Acidobacteria":0.0,"D_0__Bacteria;D_1__Actinobacteria":12944.0,"D_0__Bacteria;D_1__Armatimonadetes":0.0,"D_0__Bacteria;D_1__BRC1":0.0,"D_0__Bacteria;D_1__Bacteroidetes":98.0,"D_0__Bacteria;D_1__Chlamydiae":0.0,"D_0__Bacteria;D_1__Chloroflexi":0.0,"D_0__Bacteria;D_1__Cyanobacteria":120.0,"D_0__Bacteria;D_1__Deinococcus-Thermus":18.0,"D_0__Bacteria;D_1__Dependentiae":0.0,"D_0__Bacteria;D_1__Epsilonbacteraeota":14.0,"D_0__Bacteria;D_1__FBP":0.0,"D_0__Bacteria;D_1__Firmicutes":1135.0,"D_0__Bacteria;D_1__Fusobacteria":47.0,"D_0__Bacteria;D_1__Gemmatimonadetes":0.0,"D_0__Bacteria;D_1__Latescibacteria":0.0,"D_0__Bacteria;D_1__Lentisphaerae":0.0,"D_0__Bacteria;D_1__Nitrospirae":0.0,"D_0__Bacteria;D_1__Patescibacteria":23.0,"D_0__Bacteria;D_1__Planctomycetes":0.0,"D_0__Bacteria;D_1__Proteobacteria":812.0,"D_0__Bacteria;D_1__Rokubacteria":0.0,"D_0__Bacteria;D_1__Spirochaetes":0.0,"D_0__Bacteria;D_1__Synergistetes":0.0,"D_0__Bacteria;D_1__Tenericutes":0.0,"D_0__Bacteria;D_1__Verrucomicrobia":6.0,"D_0__Bacteria;D_1__WPS-2":0.0,"D_0__Bacteria;__":0.0,"D_0__Eukaryota;D_1__Archaeplastida":0.0,"D_0__Eukaryota;D_1__Excavata":0.0,"D_0__Eukaryota;D_1__Opisthokonta":0.0,"D_0__Eukaryota;__":0.0,"Unassigned;__":0.0,"BM_16S":1445.0,"Sample_Type":"skin","Sample_Source":"Forearm","16S_Region":"V1V3","Polymerase":"Qiagen_Taq","Donor":"D7"},{"index":"D7.scalp.V1V3","D_0__Archaea;D_1__Euryarchaeota":20.0,"D_0__Archaea;D_1__Nanoarchaeaeota":54.0,"D_0__Archaea;D_1__Thaumarchaeota":0.0,"D_0__Archaea;__":10.0,"D_0__Bacteria;D_1__Acidobacteria":0.0,"D_0__Bacteria;D_1__Actinobacteria":9780.0,"D_0__Bacteria;D_1__Armatimonadetes":0.0,"D_0__Bacteria;D_1__BRC1":0.0,"D_0__Bacteria;D_1__Bacteroidetes":1425.0,"D_0__Bacteria;D_1__Chlamydiae":0.0,"D_0__Bacteria;D_1__Chloroflexi":0.0,"D_0__Bacteria;D_1__Cyanobacteria":349.0,"D_0__Bacteria;D_1__Deinococcus-Thermus":0.0,"D_0__Bacteria;D_1__Dependentiae":0.0,"D_0__Bacteria;D_1__Epsilonbacteraeota":0.0,"D_0__Bacteria;D_1__FBP":0.0,"D_0__Bacteria;D_1__Firmicutes":2479.0,"D_0__Bacteria;D_1__Fusobacteria":20.0,"D_0__Bacteria;D_1__Gemmatimonadetes":0.0,"D_0__Bacteria;D_1__Latescibacteria":0.0,"D_0__Bacteria;D_1__Lentisphaerae":0.0,"D_0__Bacteria;D_1__Nitrospirae":0.0,"D_0__Bacteria;D_1__Patescibacteria":0.0,"D_0__Bacteria;D_1__Planctomycetes":0.0,"D_0__Bacteria;D_1__Proteobacteria":4265.0,"D_0__Bacteria;D_1__Rokubacteria":0.0,"D_0__Bacteria;D_1__Spirochaetes":0.0,"D_0__Bacteria;D_1__Synergistetes":0.0,"D_0__Bacteria;D_1__Tenericutes":0.0,"D_0__Bacteria;D_1__Verrucomicrobia":0.0,"D_0__Bacteria;D_1__WPS-2":0.0,"D_0__Bacteria;__":466.0,"D_0__Eukaryota;D_1__Archaeplastida":0.0,"D_0__Eukaryota;D_1__Excavata":0.0,"D_0__Eukaryota;D_1__Opisthokonta":0.0,"D_0__Eukaryota;__":11.0,"Unassigned;__":1074.0,"BM_16S":2749.0,"Sample_Type":"skin","Sample_Source":"Scalp","16S_Region":"V1V3","Polymerase":"KAPA","Donor":"D7"},{"index":"D7.scalp.V1V3.QT","D_0__Archaea;D_1__Euryarchaeota":0.0,"D_0__Archaea;D_1__Nanoarchaeaeota":0.0,"D_0__Archaea;D_1__Thaumarchaeota":0.0,"D_0__Archaea;__":0.0,"D_0__Bacteria;D_1__Acidobacteria":0.0,"D_0__Bacteria;D_1__Actinobacteria":12533.0,"D_0__Bacteria;D_1__Armatimonadetes":0.0,"D_0__Bacteria;D_1__BRC1":0.0,"D_0__Bacteria;D_1__Bacteroidetes":24.0,"D_0__Bacteria;D_1__Chlamydiae":0.0,"D_0__Bacteria;D_1__Chloroflexi":0.0,"D_0__Bacteria;D_1__Cyanobacteria":0.0,"D_0__Bacteria;D_1__Deinococcus-Thermus":0.0,"D_0__Bacteria;D_1__Dependentiae":0.0,"D_0__Bacteria;D_1__Epsilonbacteraeota":0.0,"D_0__Bacteria;D_1__FBP":0.0,"D_0__Bacteria;D_1__Firmicutes":22.0,"D_0__Bacteria;D_1__Fusobacteria":0.0,"D_0__Bacteria;D_1__Gemmatimonadetes":0.0,"D_0__Bacteria;D_1__Latescibacteria":0.0,"D_0__Bacteria;D_1__Lentisphaerae":0.0,"D_0__Bacteria;D_1__Nitrospirae":0.0,"D_0__Bacteria;D_1__Patescibacteria":0.0,"D_0__Bacteria;D_1__Planctomycetes":0.0,"D_0__Bacteria;D_1__Proteobacteria":204.0,"D_0__Bacteria;D_1__Rokubacteria":0.0,"D_0__Bacteria;D_1__Spirochaetes":0.0,"D_0__Bacteria;D_1__Synergistetes":0.0,"D_0__Bacteria;D_1__Tenericutes":0.0,"D_0__Bacteria;D_1__Verrucomicrobia":0.0,"D_0__Bacteria;D_1__WPS-2":0.0,"D_0__Bacteria;__":0.0,"D_0__Eukaryota;D_1__Archaeplastida":0.0,"D_0__Eukaryota;D_1__Excavata":0.0,"D_0__Eukaryota;D_1__Opisthokonta":0.0,"D_0__Eukaryota;__":0.0,"Unassigned;__":0.0,"BM_16S":2749.0,"Sample_Type":"skin","Sample_Source":"Scalp","16S_Region":"V1V3","Polymerase":"Qiagen_Taq","Donor":"D7"},{"index":"D7.toeweb.V1V3.QT","D_0__Archaea;D_1__Euryarchaeota":0.0,"D_0__Archaea;D_1__Nanoarchaeaeota":0.0,"D_0__Archaea;D_1__Thaumarchaeota":0.0,"D_0__Archaea;__":0.0,"D_0__Bacteria;D_1__Acidobacteria":0.0,"D_0__Bacteria;D_1__Actinobacteria":9280.0,"D_0__Bacteria;D_1__Armatimonadetes":0.0,"D_0__Bacteria;D_1__BRC1":0.0,"D_0__Bacteria;D_1__Bacteroidetes":0.0,"D_0__Bacteria;D_1__Chlamydiae":0.0,"D_0__Bacteria;D_1__Chloroflexi":0.0,"D_0__Bacteria;D_1__Cyanobacteria":0.0,"D_0__Bacteria;D_1__Deinococcus-Thermus":0.0,"D_0__Bacteria;D_1__Dependentiae":0.0,"D_0__Bacteria;D_1__Epsilonbacteraeota":0.0,"D_0__Bacteria;D_1__FBP":0.0,"D_0__Bacteria;D_1__Firmicutes":2887.0,"D_0__Bacteria;D_1__Fusobacteria":0.0,"D_0__Bacteria;D_1__Gemmatimonadetes":0.0,"D_0__Bacteria;D_1__Latescibacteria":0.0,"D_0__Bacteria;D_1__Lentisphaerae":0.0,"D_0__Bacteria;D_1__Nitrospirae":0.0,"D_0__Bacteria;D_1__Patescibacteria":0.0,"D_0__Bacteria;D_1__Planctomycetes":0.0,"D_0__Bacteria;D_1__Proteobacteria":7.0,"D_0__Bacteria;D_1__Rokubacteria":0.0,"D_0__Bacteria;D_1__Spirochaetes":0.0,"D_0__Bacteria;D_1__Synergistetes":0.0,"D_0__Bacteria;D_1__Tenericutes":0.0,"D_0__Bacteria;D_1__Verrucomicrobia":0.0,"D_0__Bacteria;D_1__WPS-2":0.0,"D_0__Bacteria;__":0.0,"D_0__Eukaryota;D_1__Archaeplastida":0.0,"D_0__Eukaryota;D_1__Excavata":0.0,"D_0__Eukaryota;D_1__Opisthokonta":0.0,"D_0__Eukaryota;__":0.0,"Unassigned;__":0.0,"BM_16S":16452777.0,"Sample_Type":"skin","Sample_Source":"Toe_web","16S_Region":"V1V3","Polymerase":"Qiagen_Taq","Donor":"D7"},{"index":"D8.Face.V1V3","D_0__Archaea;D_1__Euryarchaeota":0.0,"D_0__Archaea;D_1__Nanoarchaeaeota":12.0,"D_0__Archaea;D_1__Thaumarchaeota":0.0,"D_0__Archaea;__":0.0,"D_0__Bacteria;D_1__Acidobacteria":0.0,"D_0__Bacteria;D_1__Actinobacteria":6013.0,"D_0__Bacteria;D_1__Armatimonadetes":0.0,"D_0__Bacteria;D_1__BRC1":0.0,"D_0__Bacteria;D_1__Bacteroidetes":1017.0,"D_0__Bacteria;D_1__Chlamydiae":0.0,"D_0__Bacteria;D_1__Chloroflexi":0.0,"D_0__Bacteria;D_1__Cyanobacteria":179.0,"D_0__Bacteria;D_1__Deinococcus-Thermus":6.0,"D_0__Bacteria;D_1__Dependentiae":0.0,"D_0__Bacteria;D_1__Epsilonbacteraeota":30.0,"D_0__Bacteria;D_1__FBP":0.0,"D_0__Bacteria;D_1__Firmicutes":6627.0,"D_0__Bacteria;D_1__Fusobacteria":132.0,"D_0__Bacteria;D_1__Gemmatimonadetes":0.0,"D_0__Bacteria;D_1__Latescibacteria":0.0,"D_0__Bacteria;D_1__Lentisphaerae":0.0,"D_0__Bacteria;D_1__Nitrospirae":0.0,"D_0__Bacteria;D_1__Patescibacteria":28.0,"D_0__Bacteria;D_1__Planctomycetes":0.0,"D_0__Bacteria;D_1__Proteobacteria":2057.0,"D_0__Bacteria;D_1__Rokubacteria":0.0,"D_0__Bacteria;D_1__Spirochaetes":0.0,"D_0__Bacteria;D_1__Synergistetes":0.0,"D_0__Bacteria;D_1__Tenericutes":0.0,"D_0__Bacteria;D_1__Verrucomicrobia":0.0,"D_0__Bacteria;D_1__WPS-2":0.0,"D_0__Bacteria;__":255.0,"D_0__Eukaryota;D_1__Archaeplastida":0.0,"D_0__Eukaryota;D_1__Excavata":0.0,"D_0__Eukaryota;D_1__Opisthokonta":0.0,"D_0__Eukaryota;__":28.0,"Unassigned;__":1304.0,"BM_16S":15752.0,"Sample_Type":"skin","Sample_Source":"Face","16S_Region":"V1V3","Polymerase":"KAPA","Donor":"D8"},{"index":"D8.Face.V1V3.QT","D_0__Archaea;D_1__Euryarchaeota":0.0,"D_0__Archaea;D_1__Nanoarchaeaeota":0.0,"D_0__Archaea;D_1__Thaumarchaeota":0.0,"D_0__Archaea;__":0.0,"D_0__Bacteria;D_1__Acidobacteria":0.0,"D_0__Bacteria;D_1__Actinobacteria":13800.0,"D_0__Bacteria;D_1__Armatimonadetes":0.0,"D_0__Bacteria;D_1__BRC1":0.0,"D_0__Bacteria;D_1__Bacteroidetes":7.0,"D_0__Bacteria;D_1__Chlamydiae":0.0,"D_0__Bacteria;D_1__Chloroflexi":0.0,"D_0__Bacteria;D_1__Cyanobacteria":44.0,"D_0__Bacteria;D_1__Deinococcus-Thermus":0.0,"D_0__Bacteria;D_1__Dependentiae":0.0,"D_0__Bacteria;D_1__Epsilonbacteraeota":0.0,"D_0__Bacteria;D_1__FBP":0.0,"D_0__Bacteria;D_1__Firmicutes":652.0,"D_0__Bacteria;D_1__Fusobacteria":0.0,"D_0__Bacteria;D_1__Gemmatimonadetes":0.0,"D_0__Bacteria;D_1__Latescibacteria":0.0,"D_0__Bacteria;D_1__Lentisphaerae":0.0,"D_0__Bacteria;D_1__Nitrospirae":0.0,"D_0__Bacteria;D_1__Patescibacteria":0.0,"D_0__Bacteria;D_1__Planctomycetes":0.0,"D_0__Bacteria;D_1__Proteobacteria":79.0,"D_0__Bacteria;D_1__Rokubacteria":0.0,"D_0__Bacteria;D_1__Spirochaetes":0.0,"D_0__Bacteria;D_1__Synergistetes":0.0,"D_0__Bacteria;D_1__Tenericutes":0.0,"D_0__Bacteria;D_1__Verrucomicrobia":0.0,"D_0__Bacteria;D_1__WPS-2":0.0,"D_0__Bacteria;__":0.0,"D_0__Eukaryota;D_1__Archaeplastida":0.0,"D_0__Eukaryota;D_1__Excavata":0.0,"D_0__Eukaryota;D_1__Opisthokonta":0.0,"D_0__Eukaryota;__":0.0,"Unassigned;__":0.0,"BM_16S":15752.0,"Sample_Type":"skin","Sample_Source":"Face","16S_Region":"V1V3","Polymerase":"Qiagen_Taq","Donor":"D8"},{"index":"D8.Forearm.V1V3","D_0__Archaea;D_1__Euryarchaeota":0.0,"D_0__Archaea;D_1__Nanoarchaeaeota":0.0,"D_0__Archaea;D_1__Thaumarchaeota":0.0,"D_0__Archaea;__":0.0,"D_0__Bacteria;D_1__Acidobacteria":0.0,"D_0__Bacteria;D_1__Actinobacteria":0.0,"D_0__Bacteria;D_1__Armatimonadetes":0.0,"D_0__Bacteria;D_1__BRC1":0.0,"D_0__Bacteria;D_1__Bacteroidetes":0.0,"D_0__Bacteria;D_1__Chlamydiae":0.0,"D_0__Bacteria;D_1__Chloroflexi":0.0,"D_0__Bacteria;D_1__Cyanobacteria":0.0,"D_0__Bacteria;D_1__Deinococcus-Thermus":0.0,"D_0__Bacteria;D_1__Dependentiae":0.0,"D_0__Bacteria;D_1__Epsilonbacteraeota":0.0,"D_0__Bacteria;D_1__FBP":0.0,"D_0__Bacteria;D_1__Firmicutes":0.0,"D_0__Bacteria;D_1__Fusobacteria":0.0,"D_0__Bacteria;D_1__Gemmatimonadetes":0.0,"D_0__Bacteria;D_1__Latescibacteria":0.0,"D_0__Bacteria;D_1__Lentisphaerae":0.0,"D_0__Bacteria;D_1__Nitrospirae":0.0,"D_0__Bacteria;D_1__Patescibacteria":0.0,"D_0__Bacteria;D_1__Planctomycetes":0.0,"D_0__Bacteria;D_1__Proteobacteria":0.0,"D_0__Bacteria;D_1__Rokubacteria":0.0,"D_0__Bacteria;D_1__Spirochaetes":0.0,"D_0__Bacteria;D_1__Synergistetes":0.0,"D_0__Bacteria;D_1__Tenericutes":0.0,"D_0__Bacteria;D_1__Verrucomicrobia":0.0,"D_0__Bacteria;D_1__WPS-2":0.0,"D_0__Bacteria;__":10.0,"D_0__Eukaryota;D_1__Archaeplastida":0.0,"D_0__Eukaryota;D_1__Excavata":0.0,"D_0__Eukaryota;D_1__Opisthokonta":0.0,"D_0__Eukaryota;__":2.0,"Unassigned;__":18.0,"BM_16S":21411.0,"Sample_Type":"skin","Sample_Source":"Forearm","16S_Region":"V1V3","Polymerase":"KAPA","Donor":"D8"},{"index":"D8.Forearm.V1V3.QT","D_0__Archaea;D_1__Euryarchaeota":0.0,"D_0__Archaea;D_1__Nanoarchaeaeota":0.0,"D_0__Archaea;D_1__Thaumarchaeota":0.0,"D_0__Archaea;__":0.0,"D_0__Bacteria;D_1__Acidobacteria":0.0,"D_0__Bacteria;D_1__Actinobacteria":9935.0,"D_0__Bacteria;D_1__Armatimonadetes":0.0,"D_0__Bacteria;D_1__BRC1":0.0,"D_0__Bacteria;D_1__Bacteroidetes":72.0,"D_0__Bacteria;D_1__Chlamydiae":0.0,"D_0__Bacteria;D_1__Chloroflexi":0.0,"D_0__Bacteria;D_1__Cyanobacteria":344.0,"D_0__Bacteria;D_1__Deinococcus-Thermus":4.0,"D_0__Bacteria;D_1__Dependentiae":0.0,"D_0__Bacteria;D_1__Epsilonbacteraeota":0.0,"D_0__Bacteria;D_1__FBP":0.0,"D_0__Bacteria;D_1__Firmicutes":1319.0,"D_0__Bacteria;D_1__Fusobacteria":12.0,"D_0__Bacteria;D_1__Gemmatimonadetes":0.0,"D_0__Bacteria;D_1__Latescibacteria":0.0,"D_0__Bacteria;D_1__Lentisphaerae":0.0,"D_0__Bacteria;D_1__Nitrospirae":0.0,"D_0__Bacteria;D_1__Patescibacteria":12.0,"D_0__Bacteria;D_1__Planctomycetes":0.0,"D_0__Bacteria;D_1__Proteobacteria":236.0,"D_0__Bacteria;D_1__Rokubacteria":0.0,"D_0__Bacteria;D_1__Spirochaetes":0.0,"D_0__Bacteria;D_1__Synergistetes":0.0,"D_0__Bacteria;D_1__Tenericutes":0.0,"D_0__Bacteria;D_1__Verrucomicrobia":0.0,"D_0__Bacteria;D_1__WPS-2":0.0,"D_0__Bacteria;__":0.0,"D_0__Eukaryota;D_1__Archaeplastida":0.0,"D_0__Eukaryota;D_1__Excavata":0.0,"D_0__Eukaryota;D_1__Opisthokonta":0.0,"D_0__Eukaryota;__":0.0,"Unassigned;__":0.0,"BM_16S":21411.0,"Sample_Type":"skin","Sample_Source":"Forearm","16S_Region":"V1V3","Polymerase":"Qiagen_Taq","Donor":"D8"},{"index":"D8.scalp.V1V3","D_0__Archaea;D_1__Euryarchaeota":0.0,"D_0__Archaea;D_1__Nanoarchaeaeota":198.0,"D_0__Archaea;D_1__Thaumarchaeota":0.0,"D_0__Archaea;__":36.0,"D_0__Bacteria;D_1__Acidobacteria":2.0,"D_0__Bacteria;D_1__Actinobacteria":5553.0,"D_0__Bacteria;D_1__Armatimonadetes":0.0,"D_0__Bacteria;D_1__BRC1":0.0,"D_0__Bacteria;D_1__Bacteroidetes":480.0,"D_0__Bacteria;D_1__Chlamydiae":0.0,"D_0__Bacteria;D_1__Chloroflexi":12.0,"D_0__Bacteria;D_1__Cyanobacteria":243.0,"D_0__Bacteria;D_1__Deinococcus-Thermus":19.0,"D_0__Bacteria;D_1__Dependentiae":0.0,"D_0__Bacteria;D_1__Epsilonbacteraeota":8.0,"D_0__Bacteria;D_1__FBP":0.0,"D_0__Bacteria;D_1__Firmicutes":3492.0,"D_0__Bacteria;D_1__Fusobacteria":68.0,"D_0__Bacteria;D_1__Gemmatimonadetes":0.0,"D_0__Bacteria;D_1__Latescibacteria":0.0,"D_0__Bacteria;D_1__Lentisphaerae":0.0,"D_0__Bacteria;D_1__Nitrospirae":0.0,"D_0__Bacteria;D_1__Patescibacteria":12.0,"D_0__Bacteria;D_1__Planctomycetes":0.0,"D_0__Bacteria;D_1__Proteobacteria":789.0,"D_0__Bacteria;D_1__Rokubacteria":0.0,"D_0__Bacteria;D_1__Spirochaetes":0.0,"D_0__Bacteria;D_1__Synergistetes":0.0,"D_0__Bacteria;D_1__Tenericutes":0.0,"D_0__Bacteria;D_1__Verrucomicrobia":0.0,"D_0__Bacteria;D_1__WPS-2":0.0,"D_0__Bacteria;__":821.0,"D_0__Eukaryota;D_1__Archaeplastida":0.0,"D_0__Eukaryota;D_1__Excavata":0.0,"D_0__Eukaryota;D_1__Opisthokonta":0.0,"D_0__Eukaryota;__":86.0,"Unassigned;__":3521.0,"BM_16S":12893.0,"Sample_Type":"skin","Sample_Source":"Scalp","16S_Region":"V1V3","Polymerase":"KAPA","Donor":"D8"},{"index":"D8.scalp.V1V3.QT","D_0__Archaea;D_1__Euryarchaeota":0.0,"D_0__Archaea;D_1__Nanoarchaeaeota":0.0,"D_0__Archaea;D_1__Thaumarchaeota":0.0,"D_0__Archaea;__":0.0,"D_0__Bacteria;D_1__Acidobacteria":0.0,"D_0__Bacteria;D_1__Actinobacteria":14190.0,"D_0__Bacteria;D_1__Armatimonadetes":0.0,"D_0__Bacteria;D_1__BRC1":0.0,"D_0__Bacteria;D_1__Bacteroidetes":3.0,"D_0__Bacteria;D_1__Chlamydiae":0.0,"D_0__Bacteria;D_1__Chloroflexi":5.0,"D_0__Bacteria;D_1__Cyanobacteria":69.0,"D_0__Bacteria;D_1__Deinococcus-Thermus":0.0,"D_0__Bacteria;D_1__Dependentiae":0.0,"D_0__Bacteria;D_1__Epsilonbacteraeota":0.0,"D_0__Bacteria;D_1__FBP":0.0,"D_0__Bacteria;D_1__Firmicutes":1406.0,"D_0__Bacteria;D_1__Fusobacteria":0.0,"D_0__Bacteria;D_1__Gemmatimonadetes":0.0,"D_0__Bacteria;D_1__Latescibacteria":0.0,"D_0__Bacteria;D_1__Lentisphaerae":0.0,"D_0__Bacteria;D_1__Nitrospirae":0.0,"D_0__Bacteria;D_1__Patescibacteria":0.0,"D_0__Bacteria;D_1__Planctomycetes":0.0,"D_0__Bacteria;D_1__Proteobacteria":31.0,"D_0__Bacteria;D_1__Rokubacteria":0.0,"D_0__Bacteria;D_1__Spirochaetes":0.0,"D_0__Bacteria;D_1__Synergistetes":0.0,"D_0__Bacteria;D_1__Tenericutes":0.0,"D_0__Bacteria;D_1__Verrucomicrobia":0.0,"D_0__Bacteria;D_1__WPS-2":0.0,"D_0__Bacteria;__":8.0,"D_0__Eukaryota;D_1__Archaeplastida":0.0,"D_0__Eukaryota;D_1__Excavata":0.0,"D_0__Eukaryota;D_1__Opisthokonta":0.0,"D_0__Eukaryota;__":0.0,"Unassigned;__":0.0,"BM_16S":12893.0,"Sample_Type":"skin","Sample_Source":"Scalp","16S_Region":"V1V3","Polymerase":"Qiagen_Taq","Donor":"D8"},{"index":"D8.toeweb.V1V3","D_0__Archaea;D_1__Euryarchaeota":0.0,"D_0__Archaea;D_1__Nanoarchaeaeota":0.0,"D_0__Archaea;D_1__Thaumarchaeota":0.0,"D_0__Archaea;__":50.0,"D_0__Bacteria;D_1__Acidobacteria":0.0,"D_0__Bacteria;D_1__Actinobacteria":5946.0,"D_0__Bacteria;D_1__Armatimonadetes":0.0,"D_0__Bacteria;D_1__BRC1":0.0,"D_0__Bacteria;D_1__Bacteroidetes":0.0,"D_0__Bacteria;D_1__Chlamydiae":0.0,"D_0__Bacteria;D_1__Chloroflexi":44.0,"D_0__Bacteria;D_1__Cyanobacteria":80.0,"D_0__Bacteria;D_1__Deinococcus-Thermus":20.0,"D_0__Bacteria;D_1__Dependentiae":0.0,"D_0__Bacteria;D_1__Epsilonbacteraeota":0.0,"D_0__Bacteria;D_1__FBP":0.0,"D_0__Bacteria;D_1__Firmicutes":593.0,"D_0__Bacteria;D_1__Fusobacteria":0.0,"D_0__Bacteria;D_1__Gemmatimonadetes":0.0,"D_0__Bacteria;D_1__Latescibacteria":0.0,"D_0__Bacteria;D_1__Lentisphaerae":0.0,"D_0__Bacteria;D_1__Nitrospirae":0.0,"D_0__Bacteria;D_1__Patescibacteria":0.0,"D_0__Bacteria;D_1__Planctomycetes":0.0,"D_0__Bacteria;D_1__Proteobacteria":348.0,"D_0__Bacteria;D_1__Rokubacteria":0.0,"D_0__Bacteria;D_1__Spirochaetes":0.0,"D_0__Bacteria;D_1__Synergistetes":0.0,"D_0__Bacteria;D_1__Tenericutes":0.0,"D_0__Bacteria;D_1__Verrucomicrobia":0.0,"D_0__Bacteria;D_1__WPS-2":0.0,"D_0__Bacteria;__":183.0,"D_0__Eukaryota;D_1__Archaeplastida":0.0,"D_0__Eukaryota;D_1__Excavata":0.0,"D_0__Eukaryota;D_1__Opisthokonta":0.0,"D_0__Eukaryota;__":0.0,"Unassigned;__":613.0,"BM_16S":282198.0,"Sample_Type":"skin","Sample_Source":"Toe_web","16S_Region":"V1V3","Polymerase":"KAPA","Donor":"D8"},{"index":"D8.toeweb.V1V3.QT","D_0__Archaea;D_1__Euryarchaeota":0.0,"D_0__Archaea;D_1__Nanoarchaeaeota":0.0,"D_0__Archaea;D_1__Thaumarchaeota":0.0,"D_0__Archaea;__":0.0,"D_0__Bacteria;D_1__Acidobacteria":0.0,"D_0__Bacteria;D_1__Actinobacteria":7612.0,"D_0__Bacteria;D_1__Armatimonadetes":0.0,"D_0__Bacteria;D_1__BRC1":0.0,"D_0__Bacteria;D_1__Bacteroidetes":0.0,"D_0__Bacteria;D_1__Chlamydiae":0.0,"D_0__Bacteria;D_1__Chloroflexi":0.0,"D_0__Bacteria;D_1__Cyanobacteria":0.0,"D_0__Bacteria;D_1__Deinococcus-Thermus":8.0,"D_0__Bacteria;D_1__Dependentiae":0.0,"D_0__Bacteria;D_1__Epsilonbacteraeota":0.0,"D_0__Bacteria;D_1__FBP":0.0,"D_0__Bacteria;D_1__Firmicutes":710.0,"D_0__Bacteria;D_1__Fusobacteria":0.0,"D_0__Bacteria;D_1__Gemmatimonadetes":0.0,"D_0__Bacteria;D_1__Latescibacteria":0.0,"D_0__Bacteria;D_1__Lentisphaerae":0.0,"D_0__Bacteria;D_1__Nitrospirae":0.0,"D_0__Bacteria;D_1__Patescibacteria":0.0,"D_0__Bacteria;D_1__Planctomycetes":0.0,"D_0__Bacteria;D_1__Proteobacteria":49.0,"D_0__Bacteria;D_1__Rokubacteria":0.0,"D_0__Bacteria;D_1__Spirochaetes":0.0,"D_0__Bacteria;D_1__Synergistetes":0.0,"D_0__Bacteria;D_1__Tenericutes":0.0,"D_0__Bacteria;D_1__Verrucomicrobia":0.0,"D_0__Bacteria;D_1__WPS-2":0.0,"D_0__Bacteria;__":0.0,"D_0__Eukaryota;D_1__Archaeplastida":0.0,"D_0__Eukaryota;D_1__Excavata":0.0,"D_0__Eukaryota;D_1__Opisthokonta":0.0,"D_0__Eukaryota;__":0.0,"Unassigned;__":0.0,"BM_16S":282198.0,"Sample_Type":"skin","Sample_Source":"Toe_web","16S_Region":"V1V3","Polymerase":"Qiagen_Taq","Donor":"D8"},{"index":"Extr.ctrl1.V1V3","D_0__Archaea;D_1__Euryarchaeota":0.0,"D_0__Archaea;D_1__Nanoarchaeaeota":0.0,"D_0__Archaea;D_1__Thaumarchaeota":0.0,"D_0__Archaea;__":0.0,"D_0__Bacteria;D_1__Acidobacteria":0.0,"D_0__Bacteria;D_1__Actinobacteria":1413.0,"D_0__Bacteria;D_1__Armatimonadetes":0.0,"D_0__Bacteria;D_1__BRC1":0.0,"D_0__Bacteria;D_1__Bacteroidetes":7666.0,"D_0__Bacteria;D_1__Chlamydiae":0.0,"D_0__Bacteria;D_1__Chloroflexi":0.0,"D_0__Bacteria;D_1__Cyanobacteria":0.0,"D_0__Bacteria;D_1__Deinococcus-Thermus":0.0,"D_0__Bacteria;D_1__Dependentiae":0.0,"D_0__Bacteria;D_1__Epsilonbacteraeota":0.0,"D_0__Bacteria;D_1__FBP":0.0,"D_0__Bacteria;D_1__Firmicutes":10470.0,"D_0__Bacteria;D_1__Fusobacteria":0.0,"D_0__Bacteria;D_1__Gemmatimonadetes":0.0,"D_0__Bacteria;D_1__Latescibacteria":0.0,"D_0__Bacteria;D_1__Lentisphaerae":0.0,"D_0__Bacteria;D_1__Nitrospirae":0.0,"D_0__Bacteria;D_1__Patescibacteria":0.0,"D_0__Bacteria;D_1__Planctomycetes":0.0,"D_0__Bacteria;D_1__Proteobacteria":401.0,"D_0__Bacteria;D_1__Rokubacteria":0.0,"D_0__Bacteria;D_1__Spirochaetes":0.0,"D_0__Bacteria;D_1__Synergistetes":0.0,"D_0__Bacteria;D_1__Tenericutes":0.0,"D_0__Bacteria;D_1__Verrucomicrobia":0.0,"D_0__Bacteria;D_1__WPS-2":0.0,"D_0__Bacteria;__":0.0,"D_0__Eukaryota;D_1__Archaeplastida":0.0,"D_0__Eukaryota;D_1__Excavata":0.0,"D_0__Eukaryota;D_1__Opisthokonta":0.0,"D_0__Eukaryota;__":0.0,"Unassigned;__":0.0,"BM_16S":2348.0,"Sample_Type":"control","Sample_Source":"control","16S_Region":"V1V3","Polymerase":"KAPA","Donor":"Extr_ctrl1"},{"index":"Extr.ctrl2.V1V3","D_0__Archaea;D_1__Euryarchaeota":0.0,"D_0__Archaea;D_1__Nanoarchaeaeota":0.0,"D_0__Archaea;D_1__Thaumarchaeota":0.0,"D_0__Archaea;__":0.0,"D_0__Bacteria;D_1__Acidobacteria":7.0,"D_0__Bacteria;D_1__Actinobacteria":490.0,"D_0__Bacteria;D_1__Armatimonadetes":0.0,"D_0__Bacteria;D_1__BRC1":0.0,"D_0__Bacteria;D_1__Bacteroidetes":7760.0,"D_0__Bacteria;D_1__Chlamydiae":0.0,"D_0__Bacteria;D_1__Chloroflexi":0.0,"D_0__Bacteria;D_1__Cyanobacteria":0.0,"D_0__Bacteria;D_1__Deinococcus-Thermus":0.0,"D_0__Bacteria;D_1__Dependentiae":0.0,"D_0__Bacteria;D_1__Epsilonbacteraeota":0.0,"D_0__Bacteria;D_1__FBP":0.0,"D_0__Bacteria;D_1__Firmicutes":8789.0,"D_0__Bacteria;D_1__Fusobacteria":0.0,"D_0__Bacteria;D_1__Gemmatimonadetes":0.0,"D_0__Bacteria;D_1__Latescibacteria":0.0,"D_0__Bacteria;D_1__Lentisphaerae":30.0,"D_0__Bacteria;D_1__Nitrospirae":0.0,"D_0__Bacteria;D_1__Patescibacteria":0.0,"D_0__Bacteria;D_1__Planctomycetes":0.0,"D_0__Bacteria;D_1__Proteobacteria":534.0,"D_0__Bacteria;D_1__Rokubacteria":0.0,"D_0__Bacteria;D_1__Spirochaetes":0.0,"D_0__Bacteria;D_1__Synergistetes":0.0,"D_0__Bacteria;D_1__Tenericutes":36.0,"D_0__Bacteria;D_1__Verrucomicrobia":17.0,"D_0__Bacteria;D_1__WPS-2":0.0,"D_0__Bacteria;__":3.0,"D_0__Eukaryota;D_1__Archaeplastida":0.0,"D_0__Eukaryota;D_1__Excavata":0.0,"D_0__Eukaryota;D_1__Opisthokonta":0.0,"D_0__Eukaryota;__":0.0,"Unassigned;__":9.0,"BM_16S":3089.0,"Sample_Type":"control","Sample_Source":"control","16S_Region":"V1V3","Polymerase":"KAPA","Donor":"Extr_ctrl2"},{"index":"Zymo.DNA.mock.V1V3","D_0__Archaea;D_1__Euryarchaeota":0.0,"D_0__Archaea;D_1__Nanoarchaeaeota":0.0,"D_0__Archaea;D_1__Thaumarchaeota":0.0,"D_0__Archaea;__":0.0,"D_0__Bacteria;D_1__Acidobacteria":0.0,"D_0__Bacteria;D_1__Actinobacteria":0.0,"D_0__Bacteria;D_1__Armatimonadetes":0.0,"D_0__Bacteria;D_1__BRC1":0.0,"D_0__Bacteria;D_1__Bacteroidetes":0.0,"D_0__Bacteria;D_1__Chlamydiae":0.0,"D_0__Bacteria;D_1__Chloroflexi":0.0,"D_0__Bacteria;D_1__Cyanobacteria":0.0,"D_0__Bacteria;D_1__Deinococcus-Thermus":0.0,"D_0__Bacteria;D_1__Dependentiae":0.0,"D_0__Bacteria;D_1__Epsilonbacteraeota":0.0,"D_0__Bacteria;D_1__FBP":0.0,"D_0__Bacteria;D_1__Firmicutes":4607.0,"D_0__Bacteria;D_1__Fusobacteria":0.0,"D_0__Bacteria;D_1__Gemmatimonadetes":0.0,"D_0__Bacteria;D_1__Latescibacteria":0.0,"D_0__Bacteria;D_1__Lentisphaerae":0.0,"D_0__Bacteria;D_1__Nitrospirae":0.0,"D_0__Bacteria;D_1__Patescibacteria":0.0,"D_0__Bacteria;D_1__Planctomycetes":0.0,"D_0__Bacteria;D_1__Proteobacteria":4524.0,"D_0__Bacteria;D_1__Rokubacteria":0.0,"D_0__Bacteria;D_1__Spirochaetes":0.0,"D_0__Bacteria;D_1__Synergistetes":0.0,"D_0__Bacteria;D_1__Tenericutes":0.0,"D_0__Bacteria;D_1__Verrucomicrobia":0.0,"D_0__Bacteria;D_1__WPS-2":0.0,"D_0__Bacteria;__":275.0,"D_0__Eukaryota;D_1__Archaeplastida":0.0,"D_0__Eukaryota;D_1__Excavata":0.0,"D_0__Eukaryota;D_1__Opisthokonta":0.0,"D_0__Eukaryota;__":0.0,"Unassigned;__":39.0,"BM_16S":0.0,"Sample_Type":"mock","Sample_Source":"ZYMO_DNA","16S_Region":"V1V3","Polymerase":"KAPA","Donor":"Zymo"},{"index":"Zymo.DNA.mock.V1V3.QT","D_0__Archaea;D_1__Euryarchaeota":0.0,"D_0__Archaea;D_1__Nanoarchaeaeota":0.0,"D_0__Archaea;D_1__Thaumarchaeota":0.0,"D_0__Archaea;__":0.0,"D_0__Bacteria;D_1__Acidobacteria":0.0,"D_0__Bacteria;D_1__Actinobacteria":0.0,"D_0__Bacteria;D_1__Armatimonadetes":0.0,"D_0__Bacteria;D_1__BRC1":0.0,"D_0__Bacteria;D_1__Bacteroidetes":0.0,"D_0__Bacteria;D_1__Chlamydiae":0.0,"D_0__Bacteria;D_1__Chloroflexi":0.0,"D_0__Bacteria;D_1__Cyanobacteria":0.0,"D_0__Bacteria;D_1__Deinococcus-Thermus":0.0,"D_0__Bacteria;D_1__Dependentiae":0.0,"D_0__Bacteria;D_1__Epsilonbacteraeota":0.0,"D_0__Bacteria;D_1__FBP":0.0,"D_0__Bacteria;D_1__Firmicutes":4683.0,"D_0__Bacteria;D_1__Fusobacteria":0.0,"D_0__Bacteria;D_1__Gemmatimonadetes":0.0,"D_0__Bacteria;D_1__Latescibacteria":0.0,"D_0__Bacteria;D_1__Lentisphaerae":0.0,"D_0__Bacteria;D_1__Nitrospirae":0.0,"D_0__Bacteria;D_1__Patescibacteria":0.0,"D_0__Bacteria;D_1__Planctomycetes":0.0,"D_0__Bacteria;D_1__Proteobacteria":3679.0,"D_0__Bacteria;D_1__Rokubacteria":0.0,"D_0__Bacteria;D_1__Spirochaetes":0.0,"D_0__Bacteria;D_1__Synergistetes":0.0,"D_0__Bacteria;D_1__Tenericutes":0.0,"D_0__Bacteria;D_1__Verrucomicrobia":0.0,"D_0__Bacteria;D_1__WPS-2":0.0,"D_0__Bacteria;__":0.0,"D_0__Eukaryota;D_1__Archaeplastida":0.0,"D_0__Eukaryota;D_1__Excavata":0.0,"D_0__Eukaryota;D_1__Opisthokonta":0.0,"D_0__Eukaryota;__":0.0,"Unassigned;__":0.0,"BM_16S":0.0,"Sample_Type":"mock","Sample_Source":"ZYMO_DNA","16S_Region":"V1V3","Polymerase":"Qiagen_Taq","Donor":"Zymo"},{"index":"A1.P.189.V4","D_0__Archaea;D_1__Euryarchaeota":0.0,"D_0__Archaea;D_1__Nanoarchaeaeota":0.0,"D_0__Archaea;D_1__Thaumarchaeota":0.0,"D_0__Archaea;__":0.0,"D_0__Bacteria;D_1__Acidobacteria":79.0,"D_0__Bacteria;D_1__Actinobacteria":9095.0,"D_0__Bacteria;D_1__Armatimonadetes":0.0,"D_0__Bacteria;D_1__BRC1":0.0,"D_0__Bacteria;D_1__Bacteroidetes":5309.0,"D_0__Bacteria;D_1__Chlamydiae":12.0,"D_0__Bacteria;D_1__Chloroflexi":0.0,"D_0__Bacteria;D_1__Cyanobacteria":2482.0,"D_0__Bacteria;D_1__Deinococcus-Thermus":1426.0,"D_0__Bacteria;D_1__Dependentiae":0.0,"D_0__Bacteria;D_1__Epsilonbacteraeota":27.0,"D_0__Bacteria;D_1__FBP":0.0,"D_0__Bacteria;D_1__Firmicutes":13551.0,"D_0__Bacteria;D_1__Fusobacteria":309.0,"D_0__Bacteria;D_1__Gemmatimonadetes":0.0,"D_0__Bacteria;D_1__Latescibacteria":0.0,"D_0__Bacteria;D_1__Lentisphaerae":0.0,"D_0__Bacteria;D_1__Nitrospirae":0.0,"D_0__Bacteria;D_1__Patescibacteria":53.0,"D_0__Bacteria;D_1__Planctomycetes":72.0,"D_0__Bacteria;D_1__Proteobacteria":7049.0,"D_0__Bacteria;D_1__Rokubacteria":0.0,"D_0__Bacteria;D_1__Spirochaetes":5.0,"D_0__Bacteria;D_1__Synergistetes":0.0,"D_0__Bacteria;D_1__Tenericutes":4.0,"D_0__Bacteria;D_1__Verrucomicrobia":0.0,"D_0__Bacteria;D_1__WPS-2":0.0,"D_0__Bacteria;__":26.0,"D_0__Eukaryota;D_1__Archaeplastida":0.0,"D_0__Eukaryota;D_1__Excavata":0.0,"D_0__Eukaryota;D_1__Opisthokonta":0.0,"D_0__Eukaryota;__":0.0,"Unassigned;__":0.0,"BM_16S":14828.0,"Sample_Type":"skin","Sample_Source":"Forearm","16S_Region":"V4","Polymerase":"KAPA","Donor":"A1"},{"index":"A1.P.189.V4.QT","D_0__Archaea;D_1__Euryarchaeota":0.0,"D_0__Archaea;D_1__Nanoarchaeaeota":0.0,"D_0__Archaea;D_1__Thaumarchaeota":0.0,"D_0__Archaea;__":0.0,"D_0__Bacteria;D_1__Acidobacteria":20.0,"D_0__Bacteria;D_1__Actinobacteria":8350.0,"D_0__Bacteria;D_1__Armatimonadetes":0.0,"D_0__Bacteria;D_1__BRC1":0.0,"D_0__Bacteria;D_1__Bacteroidetes":3109.0,"D_0__Bacteria;D_1__Chlamydiae":0.0,"D_0__Bacteria;D_1__Chloroflexi":5.0,"D_0__Bacteria;D_1__Cyanobacteria":4059.0,"D_0__Bacteria;D_1__Deinococcus-Thermus":538.0,"D_0__Bacteria;D_1__Dependentiae":0.0,"D_0__Bacteria;D_1__Epsilonbacteraeota":17.0,"D_0__Bacteria;D_1__FBP":0.0,"D_0__Bacteria;D_1__Firmicutes":11768.0,"D_0__Bacteria;D_1__Fusobacteria":139.0,"D_0__Bacteria;D_1__Gemmatimonadetes":0.0,"D_0__Bacteria;D_1__Latescibacteria":0.0,"D_0__Bacteria;D_1__Lentisphaerae":0.0,"D_0__Bacteria;D_1__Nitrospirae":0.0,"D_0__Bacteria;D_1__Patescibacteria":0.0,"D_0__Bacteria;D_1__Planctomycetes":10.0,"D_0__Bacteria;D_1__Proteobacteria":4643.0,"D_0__Bacteria;D_1__Rokubacteria":0.0,"D_0__Bacteria;D_1__Spirochaetes":0.0,"D_0__Bacteria;D_1__Synergistetes":7.0,"D_0__Bacteria;D_1__Tenericutes":6.0,"D_0__Bacteria;D_1__Verrucomicrobia":4.0,"D_0__Bacteria;D_1__WPS-2":2.0,"D_0__Bacteria;__":0.0,"D_0__Eukaryota;D_1__Archaeplastida":0.0,"D_0__Eukaryota;D_1__Excavata":0.0,"D_0__Eukaryota;D_1__Opisthokonta":0.0,"D_0__Eukaryota;__":0.0,"Unassigned;__":0.0,"BM_16S":14828.0,"Sample_Type":"skin","Sample_Source":"Forearm","16S_Region":"V4","Polymerase":"Qiagen_Taq","Donor":"A1"},{"index":"A10.P.189.V4","D_0__Archaea;D_1__Euryarchaeota":0.0,"D_0__Archaea;D_1__Nanoarchaeaeota":0.0,"D_0__Archaea;D_1__Thaumarchaeota":0.0,"D_0__Archaea;__":0.0,"D_0__Bacteria;D_1__Acidobacteria":0.0,"D_0__Bacteria;D_1__Actinobacteria":21138.0,"D_0__Bacteria;D_1__Armatimonadetes":0.0,"D_0__Bacteria;D_1__BRC1":0.0,"D_0__Bacteria;D_1__Bacteroidetes":3882.0,"D_0__Bacteria;D_1__Chlamydiae":0.0,"D_0__Bacteria;D_1__Chloroflexi":30.0,"D_0__Bacteria;D_1__Cyanobacteria":965.0,"D_0__Bacteria;D_1__Deinococcus-Thermus":80.0,"D_0__Bacteria;D_1__Dependentiae":0.0,"D_0__Bacteria;D_1__Epsilonbacteraeota":37.0,"D_0__Bacteria;D_1__FBP":0.0,"D_0__Bacteria;D_1__Firmicutes":16581.0,"D_0__Bacteria;D_1__Fusobacteria":259.0,"D_0__Bacteria;D_1__Gemmatimonadetes":0.0,"D_0__Bacteria;D_1__Latescibacteria":0.0,"D_0__Bacteria;D_1__Lentisphaerae":0.0,"D_0__Bacteria;D_1__Nitrospirae":0.0,"D_0__Bacteria;D_1__Patescibacteria":50.0,"D_0__Bacteria;D_1__Planctomycetes":0.0,"D_0__Bacteria;D_1__Proteobacteria":2648.0,"D_0__Bacteria;D_1__Rokubacteria":0.0,"D_0__Bacteria;D_1__Spirochaetes":55.0,"D_0__Bacteria;D_1__Synergistetes":0.0,"D_0__Bacteria;D_1__Tenericutes":70.0,"D_0__Bacteria;D_1__Verrucomicrobia":0.0,"D_0__Bacteria;D_1__WPS-2":0.0,"D_0__Bacteria;__":286.0,"D_0__Eukaryota;D_1__Archaeplastida":0.0,"D_0__Eukaryota;D_1__Excavata":0.0,"D_0__Eukaryota;D_1__Opisthokonta":0.0,"D_0__Eukaryota;__":0.0,"Unassigned;__":7.0,"BM_16S":8965.0,"Sample_Type":"skin","Sample_Source":"Forearm","16S_Region":"V4","Polymerase":"KAPA","Donor":"A10"},{"index":"A2.P.189.V4","D_0__Archaea;D_1__Euryarchaeota":0.0,"D_0__Archaea;D_1__Nanoarchaeaeota":0.0,"D_0__Archaea;D_1__Thaumarchaeota":0.0,"D_0__Archaea;__":0.0,"D_0__Bacteria;D_1__Acidobacteria":0.0,"D_0__Bacteria;D_1__Actinobacteria":3339.0,"D_0__Bacteria;D_1__Armatimonadetes":0.0,"D_0__Bacteria;D_1__BRC1":0.0,"D_0__Bacteria;D_1__Bacteroidetes":10556.0,"D_0__Bacteria;D_1__Chlamydiae":0.0,"D_0__Bacteria;D_1__Chloroflexi":0.0,"D_0__Bacteria;D_1__Cyanobacteria":53.0,"D_0__Bacteria;D_1__Deinococcus-Thermus":261.0,"D_0__Bacteria;D_1__Dependentiae":0.0,"D_0__Bacteria;D_1__Epsilonbacteraeota":0.0,"D_0__Bacteria;D_1__FBP":0.0,"D_0__Bacteria;D_1__Firmicutes":22326.0,"D_0__Bacteria;D_1__Fusobacteria":41.0,"D_0__Bacteria;D_1__Gemmatimonadetes":0.0,"D_0__Bacteria;D_1__Latescibacteria":0.0,"D_0__Bacteria;D_1__Lentisphaerae":0.0,"D_0__Bacteria;D_1__Nitrospirae":0.0,"D_0__Bacteria;D_1__Patescibacteria":5.0,"D_0__Bacteria;D_1__Planctomycetes":0.0,"D_0__Bacteria;D_1__Proteobacteria":1297.0,"D_0__Bacteria;D_1__Rokubacteria":0.0,"D_0__Bacteria;D_1__Spirochaetes":0.0,"D_0__Bacteria;D_1__Synergistetes":0.0,"D_0__Bacteria;D_1__Tenericutes":0.0,"D_0__Bacteria;D_1__Verrucomicrobia":6.0,"D_0__Bacteria;D_1__WPS-2":0.0,"D_0__Bacteria;__":0.0,"D_0__Eukaryota;D_1__Archaeplastida":0.0,"D_0__Eukaryota;D_1__Excavata":0.0,"D_0__Eukaryota;D_1__Opisthokonta":0.0,"D_0__Eukaryota;__":0.0,"Unassigned;__":0.0,"BM_16S":62290.0,"Sample_Type":"skin","Sample_Source":"Forearm","16S_Region":"V4","Polymerase":"KAPA","Donor":"A2"},{"index":"A2.P.189.V4.QT","D_0__Archaea;D_1__Euryarchaeota":0.0,"D_0__Archaea;D_1__Nanoarchaeaeota":0.0,"D_0__Archaea;D_1__Thaumarchaeota":0.0,"D_0__Archaea;__":0.0,"D_0__Bacteria;D_1__Acidobacteria":0.0,"D_0__Bacteria;D_1__Actinobacteria":2516.0,"D_0__Bacteria;D_1__Armatimonadetes":0.0,"D_0__Bacteria;D_1__BRC1":0.0,"D_0__Bacteria;D_1__Bacteroidetes":5698.0,"D_0__Bacteria;D_1__Chlamydiae":0.0,"D_0__Bacteria;D_1__Chloroflexi":0.0,"D_0__Bacteria;D_1__Cyanobacteria":144.0,"D_0__Bacteria;D_1__Deinococcus-Thermus":122.0,"D_0__Bacteria;D_1__Dependentiae":0.0,"D_0__Bacteria;D_1__Epsilonbacteraeota":0.0,"D_0__Bacteria;D_1__FBP":0.0,"D_0__Bacteria;D_1__Firmicutes":29549.0,"D_0__Bacteria;D_1__Fusobacteria":5.0,"D_0__Bacteria;D_1__Gemmatimonadetes":0.0,"D_0__Bacteria;D_1__Latescibacteria":0.0,"D_0__Bacteria;D_1__Lentisphaerae":0.0,"D_0__Bacteria;D_1__Nitrospirae":0.0,"D_0__Bacteria;D_1__Patescibacteria":0.0,"D_0__Bacteria;D_1__Planctomycetes":0.0,"D_0__Bacteria;D_1__Proteobacteria":448.0,"D_0__Bacteria;D_1__Rokubacteria":0.0,"D_0__Bacteria;D_1__Spirochaetes":0.0,"D_0__Bacteria;D_1__Synergistetes":0.0,"D_0__Bacteria;D_1__Tenericutes":0.0,"D_0__Bacteria;D_1__Verrucomicrobia":0.0,"D_0__Bacteria;D_1__WPS-2":0.0,"D_0__Bacteria;__":4.0,"D_0__Eukaryota;D_1__Archaeplastida":0.0,"D_0__Eukaryota;D_1__Excavata":0.0,"D_0__Eukaryota;D_1__Opisthokonta":0.0,"D_0__Eukaryota;__":0.0,"Unassigned;__":0.0,"BM_16S":62290.0,"Sample_Type":"skin","Sample_Source":"Forearm","16S_Region":"V4","Polymerase":"Qiagen_Taq","Donor":"A2"},{"index":"A3.P.189.V4","D_0__Archaea;D_1__Euryarchaeota":7.0,"D_0__Archaea;D_1__Nanoarchaeaeota":0.0,"D_0__Archaea;D_1__Thaumarchaeota":0.0,"D_0__Archaea;__":0.0,"D_0__Bacteria;D_1__Acidobacteria":0.0,"D_0__Bacteria;D_1__Actinobacteria":4630.0,"D_0__Bacteria;D_1__Armatimonadetes":0.0,"D_0__Bacteria;D_1__BRC1":0.0,"D_0__Bacteria;D_1__Bacteroidetes":14055.0,"D_0__Bacteria;D_1__Chlamydiae":0.0,"D_0__Bacteria;D_1__Chloroflexi":16.0,"D_0__Bacteria;D_1__Cyanobacteria":2.0,"D_0__Bacteria;D_1__Deinococcus-Thermus":0.0,"D_0__Bacteria;D_1__Dependentiae":0.0,"D_0__Bacteria;D_1__Epsilonbacteraeota":0.0,"D_0__Bacteria;D_1__FBP":0.0,"D_0__Bacteria;D_1__Firmicutes":21797.0,"D_0__Bacteria;D_1__Fusobacteria":105.0,"D_0__Bacteria;D_1__Gemmatimonadetes":0.0,"D_0__Bacteria;D_1__Latescibacteria":0.0,"D_0__Bacteria;D_1__Lentisphaerae":0.0,"D_0__Bacteria;D_1__Nitrospirae":0.0,"D_0__Bacteria;D_1__Patescibacteria":151.0,"D_0__Bacteria;D_1__Planctomycetes":0.0,"D_0__Bacteria;D_1__Proteobacteria":2185.0,"D_0__Bacteria;D_1__Rokubacteria":0.0,"D_0__Bacteria;D_1__Spirochaetes":0.0,"D_0__Bacteria;D_1__Synergistetes":0.0,"D_0__Bacteria;D_1__Tenericutes":78.0,"D_0__Bacteria;D_1__Verrucomicrobia":13.0,"D_0__Bacteria;D_1__WPS-2":0.0,"D_0__Bacteria;__":54.0,"D_0__Eukaryota;D_1__Archaeplastida":0.0,"D_0__Eukaryota;D_1__Excavata":0.0,"D_0__Eukaryota;D_1__Opisthokonta":0.0,"D_0__Eukaryota;__":0.0,"Unassigned;__":0.0,"BM_16S":10201.0,"Sample_Type":"skin","Sample_Source":"Forearm","16S_Region":"V4","Polymerase":"KAPA","Donor":"A3"},{"index":"A3.P.189.V4.QT","D_0__Archaea;D_1__Euryarchaeota":15.0,"D_0__Archaea;D_1__Nanoarchaeaeota":0.0,"D_0__Archaea;D_1__Thaumarchaeota":0.0,"D_0__Archaea;__":0.0,"D_0__Bacteria;D_1__Acidobacteria":0.0,"D_0__Bacteria;D_1__Actinobacteria":2869.0,"D_0__Bacteria;D_1__Armatimonadetes":0.0,"D_0__Bacteria;D_1__BRC1":0.0,"D_0__Bacteria;D_1__Bacteroidetes":13839.0,"D_0__Bacteria;D_1__Chlamydiae":0.0,"D_0__Bacteria;D_1__Chloroflexi":0.0,"D_0__Bacteria;D_1__Cyanobacteria":0.0,"D_0__Bacteria;D_1__Deinococcus-Thermus":17.0,"D_0__Bacteria;D_1__Dependentiae":0.0,"D_0__Bacteria;D_1__Epsilonbacteraeota":9.0,"D_0__Bacteria;D_1__FBP":0.0,"D_0__Bacteria;D_1__Firmicutes":20187.0,"D_0__Bacteria;D_1__Fusobacteria":112.0,"D_0__Bacteria;D_1__Gemmatimonadetes":0.0,"D_0__Bacteria;D_1__Latescibacteria":0.0,"D_0__Bacteria;D_1__Lentisphaerae":0.0,"D_0__Bacteria;D_1__Nitrospirae":0.0,"D_0__Bacteria;D_1__Patescibacteria":11.0,"D_0__Bacteria;D_1__Planctomycetes":0.0,"D_0__Bacteria;D_1__Proteobacteria":1859.0,"D_0__Bacteria;D_1__Rokubacteria":0.0,"D_0__Bacteria;D_1__Spirochaetes":0.0,"D_0__Bacteria;D_1__Synergistetes":0.0,"D_0__Bacteria;D_1__Tenericutes":72.0,"D_0__Bacteria;D_1__Verrucomicrobia":4.0,"D_0__Bacteria;D_1__WPS-2":0.0,"D_0__Bacteria;__":9.0,"D_0__Eukaryota;D_1__Archaeplastida":0.0,"D_0__Eukaryota;D_1__Excavata":0.0,"D_0__Eukaryota;D_1__Opisthokonta":0.0,"D_0__Eukaryota;__":0.0,"Unassigned;__":0.0,"BM_16S":10201.0,"Sample_Type":"skin","Sample_Source":"Forearm","16S_Region":"V4","Polymerase":"Qiagen_Taq","Donor":"A3"},{"index":"A4.P.189.V4","D_0__Archaea;D_1__Euryarchaeota":8.0,"D_0__Archaea;D_1__Nanoarchaeaeota":0.0,"D_0__Archaea;D_1__Thaumarchaeota":0.0,"D_0__Archaea;__":0.0,"D_0__Bacteria;D_1__Acidobacteria":46.0,"D_0__Bacteria;D_1__Actinobacteria":23767.0,"D_0__Bacteria;D_1__Armatimonadetes":0.0,"D_0__Bacteria;D_1__BRC1":19.0,"D_0__Bacteria;D_1__Bacteroidetes":2575.0,"D_0__Bacteria;D_1__Chlamydiae":0.0,"D_0__Bacteria;D_1__Chloroflexi":195.0,"D_0__Bacteria;D_1__Cyanobacteria":0.0,"D_0__Bacteria;D_1__Deinococcus-Thermus":45.0,"D_0__Bacteria;D_1__Dependentiae":0.0,"D_0__Bacteria;D_1__Epsilonbacteraeota":0.0,"D_0__Bacteria;D_1__FBP":7.0,"D_0__Bacteria;D_1__Firmicutes":4220.0,"D_0__Bacteria;D_1__Fusobacteria":7.0,"D_0__Bacteria;D_1__Gemmatimonadetes":2.0,"D_0__Bacteria;D_1__Latescibacteria":0.0,"D_0__Bacteria;D_1__Lentisphaerae":0.0,"D_0__Bacteria;D_1__Nitrospirae":0.0,"D_0__Bacteria;D_1__Patescibacteria":39.0,"D_0__Bacteria;D_1__Planctomycetes":36.0,"D_0__Bacteria;D_1__Proteobacteria":1170.0,"D_0__Bacteria;D_1__Rokubacteria":0.0,"D_0__Bacteria;D_1__Spirochaetes":0.0,"D_0__Bacteria;D_1__Synergistetes":0.0,"D_0__Bacteria;D_1__Tenericutes":0.0,"D_0__Bacteria;D_1__Verrucomicrobia":0.0,"D_0__Bacteria;D_1__WPS-2":0.0,"D_0__Bacteria;__":76.0,"D_0__Eukaryota;D_1__Archaeplastida":0.0,"D_0__Eukaryota;D_1__Excavata":0.0,"D_0__Eukaryota;D_1__Opisthokonta":0.0,"D_0__Eukaryota;__":0.0,"Unassigned;__":0.0,"BM_16S":18949.0,"Sample_Type":"skin","Sample_Source":"Forearm","16S_Region":"V4","Polymerase":"KAPA","Donor":"A4"},{"index":"A4.P.189.V4.QT","D_0__Archaea;D_1__Euryarchaeota":0.0,"D_0__Archaea;D_1__Nanoarchaeaeota":0.0,"D_0__Archaea;D_1__Thaumarchaeota":15.0,"D_0__Archaea;__":0.0,"D_0__Bacteria;D_1__Acidobacteria":29.0,"D_0__Bacteria;D_1__Actinobacteria":26148.0,"D_0__Bacteria;D_1__Armatimonadetes":0.0,"D_0__Bacteria;D_1__BRC1":0.0,"D_0__Bacteria;D_1__Bacteroidetes":2875.0,"D_0__Bacteria;D_1__Chlamydiae":3.0,"D_0__Bacteria;D_1__Chloroflexi":107.0,"D_0__Bacteria;D_1__Cyanobacteria":28.0,"D_0__Bacteria;D_1__Deinococcus-Thermus":7.0,"D_0__Bacteria;D_1__Dependentiae":0.0,"D_0__Bacteria;D_1__Epsilonbacteraeota":0.0,"D_0__Bacteria;D_1__FBP":5.0,"D_0__Bacteria;D_1__Firmicutes":4493.0,"D_0__Bacteria;D_1__Fusobacteria":8.0,"D_0__Bacteria;D_1__Gemmatimonadetes":0.0,"D_0__Bacteria;D_1__Latescibacteria":0.0,"D_0__Bacteria;D_1__Lentisphaerae":0.0,"D_0__Bacteria;D_1__Nitrospirae":0.0,"D_0__Bacteria;D_1__Patescibacteria":4.0,"D_0__Bacteria;D_1__Planctomycetes":46.0,"D_0__Bacteria;D_1__Proteobacteria":955.0,"D_0__Bacteria;D_1__Rokubacteria":0.0,"D_0__Bacteria;D_1__Spirochaetes":0.0,"D_0__Bacteria;D_1__Synergistetes":0.0,"D_0__Bacteria;D_1__Tenericutes":7.0,"D_0__Bacteria;D_1__Verrucomicrobia":0.0,"D_0__Bacteria;D_1__WPS-2":0.0,"D_0__Bacteria;__":71.0,"D_0__Eukaryota;D_1__Archaeplastida":0.0,"D_0__Eukaryota;D_1__Excavata":0.0,"D_0__Eukaryota;D_1__Opisthokonta":0.0,"D_0__Eukaryota;__":0.0,"Unassigned;__":0.0,"BM_16S":18949.0,"Sample_Type":"skin","Sample_Source":"Forearm","16S_Region":"V4","Polymerase":"Qiagen_Taq","Donor":"A4"},{"index":"A5.P.189.V4","D_0__Archaea;D_1__Euryarchaeota":0.0,"D_0__Archaea;D_1__Nanoarchaeaeota":0.0,"D_0__Archaea;D_1__Thaumarchaeota":0.0,"D_0__Archaea;__":0.0,"D_0__Bacteria;D_1__Acidobacteria":0.0,"D_0__Bacteria;D_1__Actinobacteria":3626.0,"D_0__Bacteria;D_1__Armatimonadetes":0.0,"D_0__Bacteria;D_1__BRC1":0.0,"D_0__Bacteria;D_1__Bacteroidetes":7471.0,"D_0__Bacteria;D_1__Chlamydiae":0.0,"D_0__Bacteria;D_1__Chloroflexi":0.0,"D_0__Bacteria;D_1__Cyanobacteria":1406.0,"D_0__Bacteria;D_1__Deinococcus-Thermus":29.0,"D_0__Bacteria;D_1__Dependentiae":0.0,"D_0__Bacteria;D_1__Epsilonbacteraeota":23.0,"D_0__Bacteria;D_1__FBP":0.0,"D_0__Bacteria;D_1__Firmicutes":26091.0,"D_0__Bacteria;D_1__Fusobacteria":114.0,"D_0__Bacteria;D_1__Gemmatimonadetes":0.0,"D_0__Bacteria;D_1__Latescibacteria":0.0,"D_0__Bacteria;D_1__Lentisphaerae":0.0,"D_0__Bacteria;D_1__Nitrospirae":0.0,"D_0__Bacteria;D_1__Patescibacteria":25.0,"D_0__Bacteria;D_1__Planctomycetes":0.0,"D_0__Bacteria;D_1__Proteobacteria":2439.0,"D_0__Bacteria;D_1__Rokubacteria":0.0,"D_0__Bacteria;D_1__Spirochaetes":0.0,"D_0__Bacteria;D_1__Synergistetes":0.0,"D_0__Bacteria;D_1__Tenericutes":447.0,"D_0__Bacteria;D_1__Verrucomicrobia":0.0,"D_0__Bacteria;D_1__WPS-2":0.0,"D_0__Bacteria;__":166.0,"D_0__Eukaryota;D_1__Archaeplastida":0.0,"D_0__Eukaryota;D_1__Excavata":0.0,"D_0__Eukaryota;D_1__Opisthokonta":0.0,"D_0__Eukaryota;__":0.0,"Unassigned;__":0.0,"BM_16S":10692.0,"Sample_Type":"skin","Sample_Source":"Forearm","16S_Region":"V4","Polymerase":"KAPA","Donor":"A5"},{"index":"A5.P.189.V4.QT","D_0__Archaea;D_1__Euryarchaeota":0.0,"D_0__Archaea;D_1__Nanoarchaeaeota":0.0,"D_0__Archaea;D_1__Thaumarchaeota":0.0,"D_0__Archaea;__":0.0,"D_0__Bacteria;D_1__Acidobacteria":0.0,"D_0__Bacteria;D_1__Actinobacteria":1944.0,"D_0__Bacteria;D_1__Armatimonadetes":0.0,"D_0__Bacteria;D_1__BRC1":0.0,"D_0__Bacteria;D_1__Bacteroidetes":6265.0,"D_0__Bacteria;D_1__Chlamydiae":0.0,"D_0__Bacteria;D_1__Chloroflexi":0.0,"D_0__Bacteria;D_1__Cyanobacteria":1071.0,"D_0__Bacteria;D_1__Deinococcus-Thermus":4.0,"D_0__Bacteria;D_1__Dependentiae":0.0,"D_0__Bacteria;D_1__Epsilonbacteraeota":12.0,"D_0__Bacteria;D_1__FBP":0.0,"D_0__Bacteria;D_1__Firmicutes":34013.0,"D_0__Bacteria;D_1__Fusobacteria":28.0,"D_0__Bacteria;D_1__Gemmatimonadetes":0.0,"D_0__Bacteria;D_1__Latescibacteria":0.0,"D_0__Bacteria;D_1__Lentisphaerae":0.0,"D_0__Bacteria;D_1__Nitrospirae":0.0,"D_0__Bacteria;D_1__Patescibacteria":11.0,"D_0__Bacteria;D_1__Planctomycetes":14.0,"D_0__Bacteria;D_1__Proteobacteria":1594.0,"D_0__Bacteria;D_1__Rokubacteria":0.0,"D_0__Bacteria;D_1__Spirochaetes":0.0,"D_0__Bacteria;D_1__Synergistetes":0.0,"D_0__Bacteria;D_1__Tenericutes":170.0,"D_0__Bacteria;D_1__Verrucomicrobia":0.0,"D_0__Bacteria;D_1__WPS-2":0.0,"D_0__Bacteria;__":40.0,"D_0__Eukaryota;D_1__Archaeplastida":0.0,"D_0__Eukaryota;D_1__Excavata":0.0,"D_0__Eukaryota;D_1__Opisthokonta":0.0,"D_0__Eukaryota;__":0.0,"Unassigned;__":0.0,"BM_16S":10692.0,"Sample_Type":"skin","Sample_Source":"Forearm","16S_Region":"V4","Polymerase":"Qiagen_Taq","Donor":"A5"},{"index":"A6.P.189.V4","D_0__Archaea;D_1__Euryarchaeota":49.0,"D_0__Archaea;D_1__Nanoarchaeaeota":0.0,"D_0__Archaea;D_1__Thaumarchaeota":0.0,"D_0__Archaea;__":0.0,"D_0__Bacteria;D_1__Acidobacteria":0.0,"D_0__Bacteria;D_1__Actinobacteria":11519.0,"D_0__Bacteria;D_1__Armatimonadetes":0.0,"D_0__Bacteria;D_1__BRC1":0.0,"D_0__Bacteria;D_1__Bacteroidetes":5829.0,"D_0__Bacteria;D_1__Chlamydiae":0.0,"D_0__Bacteria;D_1__Chloroflexi":0.0,"D_0__Bacteria;D_1__Cyanobacteria":302.0,"D_0__Bacteria;D_1__Deinococcus-Thermus":7.0,"D_0__Bacteria;D_1__Dependentiae":0.0,"D_0__Bacteria;D_1__Epsilonbacteraeota":28.0,"D_0__Bacteria;D_1__FBP":0.0,"D_0__Bacteria;D_1__Firmicutes":23664.0,"D_0__Bacteria;D_1__Fusobacteria":107.0,"D_0__Bacteria;D_1__Gemmatimonadetes":0.0,"D_0__Bacteria;D_1__Latescibacteria":0.0,"D_0__Bacteria;D_1__Lentisphaerae":0.0,"D_0__Bacteria;D_1__Nitrospirae":0.0,"D_0__Bacteria;D_1__Patescibacteria":31.0,"D_0__Bacteria;D_1__Planctomycetes":0.0,"D_0__Bacteria;D_1__Proteobacteria":1334.0,"D_0__Bacteria;D_1__Rokubacteria":0.0,"D_0__Bacteria;D_1__Spirochaetes":0.0,"D_0__Bacteria;D_1__Synergistetes":0.0,"D_0__Bacteria;D_1__Tenericutes":174.0,"D_0__Bacteria;D_1__Verrucomicrobia":15.0,"D_0__Bacteria;D_1__WPS-2":0.0,"D_0__Bacteria;__":158.0,"D_0__Eukaryota;D_1__Archaeplastida":0.0,"D_0__Eukaryota;D_1__Excavata":0.0,"D_0__Eukaryota;D_1__Opisthokonta":0.0,"D_0__Eukaryota;__":0.0,"Unassigned;__":60.0,"BM_16S":10674.0,"Sample_Type":"skin","Sample_Source":"Forearm","16S_Region":"V4","Polymerase":"KAPA","Donor":"A6"},{"index":"A7.P.189.V4","D_0__Archaea;D_1__Euryarchaeota":344.0,"D_0__Archaea;D_1__Nanoarchaeaeota":0.0,"D_0__Archaea;D_1__Thaumarchaeota":0.0,"D_0__Archaea;__":0.0,"D_0__Bacteria;D_1__Acidobacteria":17.0,"D_0__Bacteria;D_1__Actinobacteria":13216.0,"D_0__Bacteria;D_1__Armatimonadetes":0.0,"D_0__Bacteria;D_1__BRC1":0.0,"D_0__Bacteria;D_1__Bacteroidetes":10150.0,"D_0__Bacteria;D_1__Chlamydiae":0.0,"D_0__Bacteria;D_1__Chloroflexi":2.0,"D_0__Bacteria;D_1__Cyanobacteria":592.0,"D_0__Bacteria;D_1__Deinococcus-Thermus":17.0,"D_0__Bacteria;D_1__Dependentiae":0.0,"D_0__Bacteria;D_1__Epsilonbacteraeota":16.0,"D_0__Bacteria;D_1__FBP":0.0,"D_0__Bacteria;D_1__Firmicutes":15306.0,"D_0__Bacteria;D_1__Fusobacteria":213.0,"D_0__Bacteria;D_1__Gemmatimonadetes":0.0,"D_0__Bacteria;D_1__Latescibacteria":0.0,"D_0__Bacteria;D_1__Lentisphaerae":0.0,"D_0__Bacteria;D_1__Nitrospirae":0.0,"D_0__Bacteria;D_1__Patescibacteria":63.0,"D_0__Bacteria;D_1__Planctomycetes":0.0,"D_0__Bacteria;D_1__Proteobacteria":3143.0,"D_0__Bacteria;D_1__Rokubacteria":0.0,"D_0__Bacteria;D_1__Spirochaetes":14.0,"D_0__Bacteria;D_1__Synergistetes":0.0,"D_0__Bacteria;D_1__Tenericutes":13.0,"D_0__Bacteria;D_1__Verrucomicrobia":200.0,"D_0__Bacteria;D_1__WPS-2":0.0,"D_0__Bacteria;__":58.0,"D_0__Eukaryota;D_1__Archaeplastida":0.0,"D_0__Eukaryota;D_1__Excavata":0.0,"D_0__Eukaryota;D_1__Opisthokonta":0.0,"D_0__Eukaryota;__":0.0,"Unassigned;__":7.0,"BM_16S":12960.0,"Sample_Type":"skin","Sample_Source":"Forearm","16S_Region":"V4","Polymerase":"KAPA","Donor":"A7"},{"index":"A8.P.189.V4","D_0__Archaea;D_1__Euryarchaeota":119.0,"D_0__Archaea;D_1__Nanoarchaeaeota":0.0,"D_0__Archaea;D_1__Thaumarchaeota":0.0,"D_0__Archaea;__":0.0,"D_0__Bacteria;D_1__Acidobacteria":0.0,"D_0__Bacteria;D_1__Actinobacteria":20094.0,"D_0__Bacteria;D_1__Armatimonadetes":0.0,"D_0__Bacteria;D_1__BRC1":0.0,"D_0__Bacteria;D_1__Bacteroidetes":4866.0,"D_0__Bacteria;D_1__Chlamydiae":0.0,"D_0__Bacteria;D_1__Chloroflexi":0.0,"D_0__Bacteria;D_1__Cyanobacteria":25.0,"D_0__Bacteria;D_1__Deinococcus-Thermus":43.0,"D_0__Bacteria;D_1__Dependentiae":0.0,"D_0__Bacteria;D_1__Epsilonbacteraeota":14.0,"D_0__Bacteria;D_1__FBP":0.0,"D_0__Bacteria;D_1__Firmicutes":19374.0,"D_0__Bacteria;D_1__Fusobacteria":61.0,"D_0__Bacteria;D_1__Gemmatimonadetes":0.0,"D_0__Bacteria;D_1__Latescibacteria":0.0,"D_0__Bacteria;D_1__Lentisphaerae":0.0,"D_0__Bacteria;D_1__Nitrospirae":0.0,"D_0__Bacteria;D_1__Patescibacteria":5.0,"D_0__Bacteria;D_1__Planctomycetes":0.0,"D_0__Bacteria;D_1__Proteobacteria":973.0,"D_0__Bacteria;D_1__Rokubacteria":0.0,"D_0__Bacteria;D_1__Spirochaetes":0.0,"D_0__Bacteria;D_1__Synergistetes":0.0,"D_0__Bacteria;D_1__Tenericutes":17.0,"D_0__Bacteria;D_1__Verrucomicrobia":38.0,"D_0__Bacteria;D_1__WPS-2":0.0,"D_0__Bacteria;__":64.0,"D_0__Eukaryota;D_1__Archaeplastida":0.0,"D_0__Eukaryota;D_1__Excavata":0.0,"D_0__Eukaryota;D_1__Opisthokonta":0.0,"D_0__Eukaryota;__":0.0,"Unassigned;__":0.0,"BM_16S":5412.0,"Sample_Type":"skin","Sample_Source":"Forearm","16S_Region":"V4","Polymerase":"KAPA","Donor":"A8"},{"index":"A9.P.189.V4","D_0__Archaea;D_1__Euryarchaeota":0.0,"D_0__Archaea;D_1__Nanoarchaeaeota":0.0,"D_0__Archaea;D_1__Thaumarchaeota":0.0,"D_0__Archaea;__":0.0,"D_0__Bacteria;D_1__Acidobacteria":0.0,"D_0__Bacteria;D_1__Actinobacteria":22909.0,"D_0__Bacteria;D_1__Armatimonadetes":0.0,"D_0__Bacteria;D_1__BRC1":0.0,"D_0__Bacteria;D_1__Bacteroidetes":1787.0,"D_0__Bacteria;D_1__Chlamydiae":0.0,"D_0__Bacteria;D_1__Chloroflexi":0.0,"D_0__Bacteria;D_1__Cyanobacteria":40.0,"D_0__Bacteria;D_1__Deinococcus-Thermus":47.0,"D_0__Bacteria;D_1__Dependentiae":0.0,"D_0__Bacteria;D_1__Epsilonbacteraeota":32.0,"D_0__Bacteria;D_1__FBP":0.0,"D_0__Bacteria;D_1__Firmicutes":6851.0,"D_0__Bacteria;D_1__Fusobacteria":102.0,"D_0__Bacteria;D_1__Gemmatimonadetes":0.0,"D_0__Bacteria;D_1__Latescibacteria":0.0,"D_0__Bacteria;D_1__Lentisphaerae":0.0,"D_0__Bacteria;D_1__Nitrospirae":0.0,"D_0__Bacteria;D_1__Patescibacteria":19.0,"D_0__Bacteria;D_1__Planctomycetes":0.0,"D_0__Bacteria;D_1__Proteobacteria":12897.0,"D_0__Bacteria;D_1__Rokubacteria":0.0,"D_0__Bacteria;D_1__Spirochaetes":0.0,"D_0__Bacteria;D_1__Synergistetes":0.0,"D_0__Bacteria;D_1__Tenericutes":0.0,"D_0__Bacteria;D_1__Verrucomicrobia":0.0,"D_0__Bacteria;D_1__WPS-2":0.0,"D_0__Bacteria;__":453.0,"D_0__Eukaryota;D_1__Archaeplastida":0.0,"D_0__Eukaryota;D_1__Excavata":0.0,"D_0__Eukaryota;D_1__Opisthokonta":0.0,"D_0__Eukaryota;__":0.0,"Unassigned;__":16.0,"BM_16S":5992.0,"Sample_Type":"skin","Sample_Source":"Forearm","16S_Region":"V4","Polymerase":"KAPA","Donor":"A9"},{"index":"ATCC.mock.MSA2005.V4","D_0__Archaea;D_1__Euryarchaeota":0.0,"D_0__Archaea;D_1__Nanoarchaeaeota":0.0,"D_0__Archaea;D_1__Thaumarchaeota":0.0,"D_0__Archaea;__":0.0,"D_0__Bacteria;D_1__Acidobacteria":0.0,"D_0__Bacteria;D_1__Actinobacteria":11561.0,"D_0__Bacteria;D_1__Armatimonadetes":0.0,"D_0__Bacteria;D_1__BRC1":0.0,"D_0__Bacteria;D_1__Bacteroidetes":4.0,"D_0__Bacteria;D_1__Chlamydiae":0.0,"D_0__Bacteria;D_1__Chloroflexi":0.0,"D_0__Bacteria;D_1__Cyanobacteria":0.0,"D_0__Bacteria;D_1__Deinococcus-Thermus":0.0,"D_0__Bacteria;D_1__Dependentiae":0.0,"D_0__Bacteria;D_1__Epsilonbacteraeota":0.0,"D_0__Bacteria;D_1__FBP":0.0,"D_0__Bacteria;D_1__Firmicutes":10602.0,"D_0__Bacteria;D_1__Fusobacteria":0.0,"D_0__Bacteria;D_1__Gemmatimonadetes":0.0,"D_0__Bacteria;D_1__Latescibacteria":0.0,"D_0__Bacteria;D_1__Lentisphaerae":0.0,"D_0__Bacteria;D_1__Nitrospirae":0.0,"D_0__Bacteria;D_1__Patescibacteria":0.0,"D_0__Bacteria;D_1__Planctomycetes":0.0,"D_0__Bacteria;D_1__Proteobacteria":6887.0,"D_0__Bacteria;D_1__Rokubacteria":0.0,"D_0__Bacteria;D_1__Spirochaetes":0.0,"D_0__Bacteria;D_1__Synergistetes":0.0,"D_0__Bacteria;D_1__Tenericutes":0.0,"D_0__Bacteria;D_1__Verrucomicrobia":0.0,"D_0__Bacteria;D_1__WPS-2":0.0,"D_0__Bacteria;__":0.0,"D_0__Eukaryota;D_1__Archaeplastida":0.0,"D_0__Eukaryota;D_1__Excavata":0.0,"D_0__Eukaryota;D_1__Opisthokonta":0.0,"D_0__Eukaryota;__":0.0,"Unassigned;__":0.0,"BM_16S":18590992.0,"Sample_Type":"mock","Sample_Source":"ATCC","16S_Region":"V4","Polymerase":"KAPA","Donor":"ATCC"},{"index":"ATCC.mock.MSA2005.V4.QT","D_0__Archaea;D_1__Euryarchaeota":0.0,"D_0__Archaea;D_1__Nanoarchaeaeota":0.0,"D_0__Archaea;D_1__Thaumarchaeota":0.0,"D_0__Archaea;__":0.0,"D_0__Bacteria;D_1__Acidobacteria":0.0,"D_0__Bacteria;D_1__Actinobacteria":12809.0,"D_0__Bacteria;D_1__Armatimonadetes":0.0,"D_0__Bacteria;D_1__BRC1":0.0,"D_0__Bacteria;D_1__Bacteroidetes":0.0,"D_0__Bacteria;D_1__Chlamydiae":0.0,"D_0__Bacteria;D_1__Chloroflexi":0.0,"D_0__Bacteria;D_1__Cyanobacteria":0.0,"D_0__Bacteria;D_1__Deinococcus-Thermus":0.0,"D_0__Bacteria;D_1__Dependentiae":0.0,"D_0__Bacteria;D_1__Epsilonbacteraeota":0.0,"D_0__Bacteria;D_1__FBP":0.0,"D_0__Bacteria;D_1__Firmicutes":14431.0,"D_0__Bacteria;D_1__Fusobacteria":0.0,"D_0__Bacteria;D_1__Gemmatimonadetes":0.0,"D_0__Bacteria;D_1__Latescibacteria":0.0,"D_0__Bacteria;D_1__Lentisphaerae":0.0,"D_0__Bacteria;D_1__Nitrospirae":0.0,"D_0__Bacteria;D_1__Patescibacteria":0.0,"D_0__Bacteria;D_1__Planctomycetes":0.0,"D_0__Bacteria;D_1__Proteobacteria":10578.0,"D_0__Bacteria;D_1__Rokubacteria":0.0,"D_0__Bacteria;D_1__Spirochaetes":0.0,"D_0__Bacteria;D_1__Synergistetes":0.0,"D_0__Bacteria;D_1__Tenericutes":0.0,"D_0__Bacteria;D_1__Verrucomicrobia":0.0,"D_0__Bacteria;D_1__WPS-2":0.0,"D_0__Bacteria;__":0.0,"D_0__Eukaryota;D_1__Archaeplastida":0.0,"D_0__Eukaryota;D_1__Excavata":0.0,"D_0__Eukaryota;D_1__Opisthokonta":0.0,"D_0__Eukaryota;__":0.0,"Unassigned;__":0.0,"BM_16S":18590992.0,"Sample_Type":"mock","Sample_Source":"ATCC","16S_Region":"V4","Polymerase":"Qiagen_Taq","Donor":"ATCC"},{"index":"B1.P.189.V4","D_0__Archaea;D_1__Euryarchaeota":81.0,"D_0__Archaea;D_1__Nanoarchaeaeota":0.0,"D_0__Archaea;D_1__Thaumarchaeota":0.0,"D_0__Archaea;__":0.0,"D_0__Bacteria;D_1__Acidobacteria":30.0,"D_0__Bacteria;D_1__Actinobacteria":9302.0,"D_0__Bacteria;D_1__Armatimonadetes":20.0,"D_0__Bacteria;D_1__BRC1":0.0,"D_0__Bacteria;D_1__Bacteroidetes":3191.0,"D_0__Bacteria;D_1__Chlamydiae":63.0,"D_0__Bacteria;D_1__Chloroflexi":91.0,"D_0__Bacteria;D_1__Cyanobacteria":5857.0,"D_0__Bacteria;D_1__Deinococcus-Thermus":1629.0,"D_0__Bacteria;D_1__Dependentiae":0.0,"D_0__Bacteria;D_1__Epsilonbacteraeota":83.0,"D_0__Bacteria;D_1__FBP":0.0,"D_0__Bacteria;D_1__Firmicutes":10173.0,"D_0__Bacteria;D_1__Fusobacteria":381.0,"D_0__Bacteria;D_1__Gemmatimonadetes":6.0,"D_0__Bacteria;D_1__Latescibacteria":0.0,"D_0__Bacteria;D_1__Lentisphaerae":0.0,"D_0__Bacteria;D_1__Nitrospirae":0.0,"D_0__Bacteria;D_1__Patescibacteria":433.0,"D_0__Bacteria;D_1__Planctomycetes":33.0,"D_0__Bacteria;D_1__Proteobacteria":9628.0,"D_0__Bacteria;D_1__Rokubacteria":0.0,"D_0__Bacteria;D_1__Spirochaetes":10.0,"D_0__Bacteria;D_1__Synergistetes":42.0,"D_0__Bacteria;D_1__Tenericutes":32.0,"D_0__Bacteria;D_1__Verrucomicrobia":52.0,"D_0__Bacteria;D_1__WPS-2":9.0,"D_0__Bacteria;__":2802.0,"D_0__Eukaryota;D_1__Archaeplastida":0.0,"D_0__Eukaryota;D_1__Excavata":0.0,"D_0__Eukaryota;D_1__Opisthokonta":0.0,"D_0__Eukaryota;__":0.0,"Unassigned;__":34.0,"BM_16S":12977.0,"Sample_Type":"skin","Sample_Source":"Forehead","16S_Region":"V4","Polymerase":"KAPA","Donor":"B1"},{"index":"B1.P.189.V4.QT","D_0__Archaea;D_1__Euryarchaeota":0.0,"D_0__Archaea;D_1__Nanoarchaeaeota":0.0,"D_0__Archaea;D_1__Thaumarchaeota":0.0,"D_0__Archaea;__":0.0,"D_0__Bacteria;D_1__Acidobacteria":0.0,"D_0__Bacteria;D_1__Actinobacteria":0.0,"D_0__Bacteria;D_1__Armatimonadetes":0.0,"D_0__Bacteria;D_1__BRC1":0.0,"D_0__Bacteria;D_1__Bacteroidetes":0.0,"D_0__Bacteria;D_1__Chlamydiae":0.0,"D_0__Bacteria;D_1__Chloroflexi":0.0,"D_0__Bacteria;D_1__Cyanobacteria":0.0,"D_0__Bacteria;D_1__Deinococcus-Thermus":0.0,"D_0__Bacteria;D_1__Dependentiae":0.0,"D_0__Bacteria;D_1__Epsilonbacteraeota":0.0,"D_0__Bacteria;D_1__FBP":0.0,"D_0__Bacteria;D_1__Firmicutes":2.0,"D_0__Bacteria;D_1__Fusobacteria":0.0,"D_0__Bacteria;D_1__Gemmatimonadetes":0.0,"D_0__Bacteria;D_1__Latescibacteria":0.0,"D_0__Bacteria;D_1__Lentisphaerae":0.0,"D_0__Bacteria;D_1__Nitrospirae":0.0,"D_0__Bacteria;D_1__Patescibacteria":0.0,"D_0__Bacteria;D_1__Planctomycetes":0.0,"D_0__Bacteria;D_1__Proteobacteria":2.0,"D_0__Bacteria;D_1__Rokubacteria":0.0,"D_0__Bacteria;D_1__Spirochaetes":0.0,"D_0__Bacteria;D_1__Synergistetes":0.0,"D_0__Bacteria;D_1__Tenericutes":0.0,"D_0__Bacteria;D_1__Verrucomicrobia":0.0,"D_0__Bacteria;D_1__WPS-2":0.0,"D_0__Bacteria;__":0.0,"D_0__Eukaryota;D_1__Archaeplastida":0.0,"D_0__Eukaryota;D_1__Excavata":0.0,"D_0__Eukaryota;D_1__Opisthokonta":0.0,"D_0__Eukaryota;__":0.0,"Unassigned;__":0.0,"BM_16S":12977.0,"Sample_Type":"skin","Sample_Source":"Forehead","16S_Region":"V4","Polymerase":"Qiagen_Taq","Donor":"B1"},{"index":"B10.P.189.V4","D_0__Archaea;D_1__Euryarchaeota":0.0,"D_0__Archaea;D_1__Nanoarchaeaeota":0.0,"D_0__Archaea;D_1__Thaumarchaeota":0.0,"D_0__Archaea;__":0.0,"D_0__Bacteria;D_1__Acidobacteria":0.0,"D_0__Bacteria;D_1__Actinobacteria":27119.0,"D_0__Bacteria;D_1__Armatimonadetes":0.0,"D_0__Bacteria;D_1__BRC1":0.0,"D_0__Bacteria;D_1__Bacteroidetes":1325.0,"D_0__Bacteria;D_1__Chlamydiae":0.0,"D_0__Bacteria;D_1__Chloroflexi":26.0,"D_0__Bacteria;D_1__Cyanobacteria":168.0,"D_0__Bacteria;D_1__Deinococcus-Thermus":14.0,"D_0__Bacteria;D_1__Dependentiae":0.0,"D_0__Bacteria;D_1__Epsilonbacteraeota":11.0,"D_0__Bacteria;D_1__FBP":0.0,"D_0__Bacteria;D_1__Firmicutes":8486.0,"D_0__Bacteria;D_1__Fusobacteria":104.0,"D_0__Bacteria;D_1__Gemmatimonadetes":0.0,"D_0__Bacteria;D_1__Latescibacteria":0.0,"D_0__Bacteria;D_1__Lentisphaerae":0.0,"D_0__Bacteria;D_1__Nitrospirae":0.0,"D_0__Bacteria;D_1__Patescibacteria":73.0,"D_0__Bacteria;D_1__Planctomycetes":18.0,"D_0__Bacteria;D_1__Proteobacteria":890.0,"D_0__Bacteria;D_1__Rokubacteria":0.0,"D_0__Bacteria;D_1__Spirochaetes":0.0,"D_0__Bacteria;D_1__Synergistetes":0.0,"D_0__Bacteria;D_1__Tenericutes":0.0,"D_0__Bacteria;D_1__Verrucomicrobia":0.0,"D_0__Bacteria;D_1__WPS-2":0.0,"D_0__Bacteria;__":172.0,"D_0__Eukaryota;D_1__Archaeplastida":0.0,"D_0__Eukaryota;D_1__Excavata":0.0,"D_0__Eukaryota;D_1__Opisthokonta":0.0,"D_0__Eukaryota;__":0.0,"Unassigned;__":0.0,"BM_16S":30363.0,"Sample_Type":"skin","Sample_Source":"Forehead","16S_Region":"V4","Polymerase":"KAPA","Donor":"B10"},{"index":"B10.P.189.V4.QT","D_0__Archaea;D_1__Euryarchaeota":14.0,"D_0__Archaea;D_1__Nanoarchaeaeota":0.0,"D_0__Archaea;D_1__Thaumarchaeota":0.0,"D_0__Archaea;__":0.0,"D_0__Bacteria;D_1__Acidobacteria":0.0,"D_0__Bacteria;D_1__Actinobacteria":18470.0,"D_0__Bacteria;D_1__Armatimonadetes":0.0,"D_0__Bacteria;D_1__BRC1":0.0,"D_0__Bacteria;D_1__Bacteroidetes":2015.0,"D_0__Bacteria;D_1__Chlamydiae":0.0,"D_0__Bacteria;D_1__Chloroflexi":0.0,"D_0__Bacteria;D_1__Cyanobacteria":459.0,"D_0__Bacteria;D_1__Deinococcus-Thermus":0.0,"D_0__Bacteria;D_1__Dependentiae":0.0,"D_0__Bacteria;D_1__Epsilonbacteraeota":29.0,"D_0__Bacteria;D_1__FBP":0.0,"D_0__Bacteria;D_1__Firmicutes":16488.0,"D_0__Bacteria;D_1__Fusobacteria":194.0,"D_0__Bacteria;D_1__Gemmatimonadetes":0.0,"D_0__Bacteria;D_1__Latescibacteria":0.0,"D_0__Bacteria;D_1__Lentisphaerae":0.0,"D_0__Bacteria;D_1__Nitrospirae":0.0,"D_0__Bacteria;D_1__Patescibacteria":10.0,"D_0__Bacteria;D_1__Planctomycetes":7.0,"D_0__Bacteria;D_1__Proteobacteria":1089.0,"D_0__Bacteria;D_1__Rokubacteria":0.0,"D_0__Bacteria;D_1__Spirochaetes":0.0,"D_0__Bacteria;D_1__Synergistetes":0.0,"D_0__Bacteria;D_1__Tenericutes":21.0,"D_0__Bacteria;D_1__Verrucomicrobia":0.0,"D_0__Bacteria;D_1__WPS-2":0.0,"D_0__Bacteria;__":1837.0,"D_0__Eukaryota;D_1__Archaeplastida":0.0,"D_0__Eukaryota;D_1__Excavata":0.0,"D_0__Eukaryota;D_1__Opisthokonta":0.0,"D_0__Eukaryota;__":0.0,"Unassigned;__":44.0,"BM_16S":30363.0,"Sample_Type":"skin","Sample_Source":"Forehead","16S_Region":"V4","Polymerase":"Qiagen_Taq","Donor":"B10"},{"index":"B2.P.189.V4","D_0__Archaea;D_1__Euryarchaeota":33.0,"D_0__Archaea;D_1__Nanoarchaeaeota":0.0,"D_0__Archaea;D_1__Thaumarchaeota":0.0,"D_0__Archaea;__":0.0,"D_0__Bacteria;D_1__Acidobacteria":0.0,"D_0__Bacteria;D_1__Actinobacteria":13558.0,"D_0__Bacteria;D_1__Armatimonadetes":0.0,"D_0__Bacteria;D_1__BRC1":0.0,"D_0__Bacteria;D_1__Bacteroidetes":4560.0,"D_0__Bacteria;D_1__Chlamydiae":0.0,"D_0__Bacteria;D_1__Chloroflexi":0.0,"D_0__Bacteria;D_1__Cyanobacteria":916.0,"D_0__Bacteria;D_1__Deinococcus-Thermus":496.0,"D_0__Bacteria;D_1__Dependentiae":0.0,"D_0__Bacteria;D_1__Epsilonbacteraeota":35.0,"D_0__Bacteria;D_1__FBP":0.0,"D_0__Bacteria;D_1__Firmicutes":20044.0,"D_0__Bacteria;D_1__Fusobacteria":96.0,"D_0__Bacteria;D_1__Gemmatimonadetes":0.0,"D_0__Bacteria;D_1__Latescibacteria":0.0,"D_0__Bacteria;D_1__Lentisphaerae":0.0,"D_0__Bacteria;D_1__Nitrospirae":0.0,"D_0__Bacteria;D_1__Patescibacteria":50.0,"D_0__Bacteria;D_1__Planctomycetes":11.0,"D_0__Bacteria;D_1__Proteobacteria":1782.0,"D_0__Bacteria;D_1__Rokubacteria":0.0,"D_0__Bacteria;D_1__Spirochaetes":0.0,"D_0__Bacteria;D_1__Synergistetes":0.0,"D_0__Bacteria;D_1__Tenericutes":35.0,"D_0__Bacteria;D_1__Verrucomicrobia":0.0,"D_0__Bacteria;D_1__WPS-2":0.0,"D_0__Bacteria;__":861.0,"D_0__Eukaryota;D_1__Archaeplastida":0.0,"D_0__Eukaryota;D_1__Excavata":0.0,"D_0__Eukaryota;D_1__Opisthokonta":0.0,"D_0__Eukaryota;__":0.0,"Unassigned;__":16.0,"BM_16S":8932.0,"Sample_Type":"skin","Sample_Source":"Forehead","16S_Region":"V4","Polymerase":"KAPA","Donor":"B2"},{"index":"B2.P.189.V4.QT","D_0__Archaea;D_1__Euryarchaeota":0.0,"D_0__Archaea;D_1__Nanoarchaeaeota":0.0,"D_0__Archaea;D_1__Thaumarchaeota":0.0,"D_0__Archaea;__":0.0,"D_0__Bacteria;D_1__Acidobacteria":0.0,"D_0__Bacteria;D_1__Actinobacteria":7073.0,"D_0__Bacteria;D_1__Armatimonadetes":0.0,"D_0__Bacteria;D_1__BRC1":0.0,"D_0__Bacteria;D_1__Bacteroidetes":1942.0,"D_0__Bacteria;D_1__Chlamydiae":0.0,"D_0__Bacteria;D_1__Chloroflexi":0.0,"D_0__Bacteria;D_1__Cyanobacteria":687.0,"D_0__Bacteria;D_1__Deinococcus-Thermus":407.0,"D_0__Bacteria;D_1__Dependentiae":0.0,"D_0__Bacteria;D_1__Epsilonbacteraeota":6.0,"D_0__Bacteria;D_1__FBP":0.0,"D_0__Bacteria;D_1__Firmicutes":22186.0,"D_0__Bacteria;D_1__Fusobacteria":94.0,"D_0__Bacteria;D_1__Gemmatimonadetes":0.0,"D_0__Bacteria;D_1__Latescibacteria":0.0,"D_0__Bacteria;D_1__Lentisphaerae":0.0,"D_0__Bacteria;D_1__Nitrospirae":0.0,"D_0__Bacteria;D_1__Patescibacteria":0.0,"D_0__Bacteria;D_1__Planctomycetes":24.0,"D_0__Bacteria;D_1__Proteobacteria":1056.0,"D_0__Bacteria;D_1__Rokubacteria":0.0,"D_0__Bacteria;D_1__Spirochaetes":0.0,"D_0__Bacteria;D_1__Synergistetes":0.0,"D_0__Bacteria;D_1__Tenericutes":0.0,"D_0__Bacteria;D_1__Verrucomicrobia":0.0,"D_0__Bacteria;D_1__WPS-2":0.0,"D_0__Bacteria;__":953.0,"D_0__Eukaryota;D_1__Archaeplastida":0.0,"D_0__Eukaryota;D_1__Excavata":0.0,"D_0__Eukaryota;D_1__Opisthokonta":0.0,"D_0__Eukaryota;__":0.0,"Unassigned;__":0.0,"BM_16S":8932.0,"Sample_Type":"skin","Sample_Source":"Forehead","16S_Region":"V4","Polymerase":"Qiagen_Taq","Donor":"B2"},{"index":"B3.P.189.V4","D_0__Archaea;D_1__Euryarchaeota":0.0,"D_0__Archaea;D_1__Nanoarchaeaeota":0.0,"D_0__Archaea;D_1__Thaumarchaeota":0.0,"D_0__Archaea;__":0.0,"D_0__Bacteria;D_1__Acidobacteria":0.0,"D_0__Bacteria;D_1__Actinobacteria":10376.0,"D_0__Bacteria;D_1__Armatimonadetes":0.0,"D_0__Bacteria;D_1__BRC1":0.0,"D_0__Bacteria;D_1__Bacteroidetes":4185.0,"D_0__Bacteria;D_1__Chlamydiae":0.0,"D_0__Bacteria;D_1__Chloroflexi":0.0,"D_0__Bacteria;D_1__Cyanobacteria":57.0,"D_0__Bacteria;D_1__Deinococcus-Thermus":20.0,"D_0__Bacteria;D_1__Dependentiae":0.0,"D_0__Bacteria;D_1__Epsilonbacteraeota":12.0,"D_0__Bacteria;D_1__FBP":0.0,"D_0__Bacteria;D_1__Firmicutes":14429.0,"D_0__Bacteria;D_1__Fusobacteria":152.0,"D_0__Bacteria;D_1__Gemmatimonadetes":0.0,"D_0__Bacteria;D_1__Latescibacteria":0.0,"D_0__Bacteria;D_1__Lentisphaerae":0.0,"D_0__Bacteria;D_1__Nitrospirae":0.0,"D_0__Bacteria;D_1__Patescibacteria":74.0,"D_0__Bacteria;D_1__Planctomycetes":0.0,"D_0__Bacteria;D_1__Proteobacteria":2136.0,"D_0__Bacteria;D_1__Rokubacteria":0.0,"D_0__Bacteria;D_1__Spirochaetes":0.0,"D_0__Bacteria;D_1__Synergistetes":0.0,"D_0__Bacteria;D_1__Tenericutes":15.0,"D_0__Bacteria;D_1__Verrucomicrobia":57.0,"D_0__Bacteria;D_1__WPS-2":0.0,"D_0__Bacteria;__":9.0,"D_0__Eukaryota;D_1__Archaeplastida":0.0,"D_0__Eukaryota;D_1__Excavata":0.0,"D_0__Eukaryota;D_1__Opisthokonta":0.0,"D_0__Eukaryota;__":0.0,"Unassigned;__":0.0,"BM_16S":9543.0,"Sample_Type":"skin","Sample_Source":"Forehead","16S_Region":"V4","Polymerase":"KAPA","Donor":"B3"},{"index":"B3.P.189.V4.QT","D_0__Archaea;D_1__Euryarchaeota":0.0,"D_0__Archaea;D_1__Nanoarchaeaeota":0.0,"D_0__Archaea;D_1__Thaumarchaeota":0.0,"D_0__Archaea;__":0.0,"D_0__Bacteria;D_1__Acidobacteria":0.0,"D_0__Bacteria;D_1__Actinobacteria":5580.0,"D_0__Bacteria;D_1__Armatimonadetes":0.0,"D_0__Bacteria;D_1__BRC1":0.0,"D_0__Bacteria;D_1__Bacteroidetes":8210.0,"D_0__Bacteria;D_1__Chlamydiae":0.0,"D_0__Bacteria;D_1__Chloroflexi":0.0,"D_0__Bacteria;D_1__Cyanobacteria":188.0,"D_0__Bacteria;D_1__Deinococcus-Thermus":12.0,"D_0__Bacteria;D_1__Dependentiae":0.0,"D_0__Bacteria;D_1__Epsilonbacteraeota":20.0,"D_0__Bacteria;D_1__FBP":0.0,"D_0__Bacteria;D_1__Firmicutes":23312.0,"D_0__Bacteria;D_1__Fusobacteria":240.0,"D_0__Bacteria;D_1__Gemmatimonadetes":0.0,"D_0__Bacteria;D_1__Latescibacteria":0.0,"D_0__Bacteria;D_1__Lentisphaerae":0.0,"D_0__Bacteria;D_1__Nitrospirae":0.0,"D_0__Bacteria;D_1__Patescibacteria":60.0,"D_0__Bacteria;D_1__Planctomycetes":13.0,"D_0__Bacteria;D_1__Proteobacteria":3540.0,"D_0__Bacteria;D_1__Rokubacteria":0.0,"D_0__Bacteria;D_1__Spirochaetes":9.0,"D_0__Bacteria;D_1__Synergistetes":14.0,"D_0__Bacteria;D_1__Tenericutes":105.0,"D_0__Bacteria;D_1__Verrucomicrobia":82.0,"D_0__Bacteria;D_1__WPS-2":0.0,"D_0__Bacteria;__":345.0,"D_0__Eukaryota;D_1__Archaeplastida":0.0,"D_0__Eukaryota;D_1__Excavata":0.0,"D_0__Eukaryota;D_1__Opisthokonta":0.0,"D_0__Eukaryota;__":0.0,"Unassigned;__":41.0,"BM_16S":9543.0,"Sample_Type":"skin","Sample_Source":"Forehead","16S_Region":"V4","Polymerase":"Qiagen_Taq","Donor":"B3"},{"index":"B4.P.189.V4","D_0__Archaea;D_1__Euryarchaeota":6.0,"D_0__Archaea;D_1__Nanoarchaeaeota":0.0,"D_0__Archaea;D_1__Thaumarchaeota":0.0,"D_0__Archaea;__":0.0,"D_0__Bacteria;D_1__Acidobacteria":4.0,"D_0__Bacteria;D_1__Actinobacteria":18903.0,"D_0__Bacteria;D_1__Armatimonadetes":0.0,"D_0__Bacteria;D_1__BRC1":0.0,"D_0__Bacteria;D_1__Bacteroidetes":1104.0,"D_0__Bacteria;D_1__Chlamydiae":0.0,"D_0__Bacteria;D_1__Chloroflexi":32.0,"D_0__Bacteria;D_1__Cyanobacteria":24.0,"D_0__Bacteria;D_1__Deinococcus-Thermus":0.0,"D_0__Bacteria;D_1__Dependentiae":2.0,"D_0__Bacteria;D_1__Epsilonbacteraeota":0.0,"D_0__Bacteria;D_1__FBP":0.0,"D_0__Bacteria;D_1__Firmicutes":12520.0,"D_0__Bacteria;D_1__Fusobacteria":14.0,"D_0__Bacteria;D_1__Gemmatimonadetes":0.0,"D_0__Bacteria;D_1__Latescibacteria":0.0,"D_0__Bacteria;D_1__Lentisphaerae":0.0,"D_0__Bacteria;D_1__Nitrospirae":0.0,"D_0__Bacteria;D_1__Patescibacteria":3.0,"D_0__Bacteria;D_1__Planctomycetes":17.0,"D_0__Bacteria;D_1__Proteobacteria":2662.0,"D_0__Bacteria;D_1__Rokubacteria":0.0,"D_0__Bacteria;D_1__Spirochaetes":0.0,"D_0__Bacteria;D_1__Synergistetes":0.0,"D_0__Bacteria;D_1__Tenericutes":0.0,"D_0__Bacteria;D_1__Verrucomicrobia":13.0,"D_0__Bacteria;D_1__WPS-2":0.0,"D_0__Bacteria;__":920.0,"D_0__Eukaryota;D_1__Archaeplastida":0.0,"D_0__Eukaryota;D_1__Excavata":0.0,"D_0__Eukaryota;D_1__Opisthokonta":0.0,"D_0__Eukaryota;__":0.0,"Unassigned;__":8.0,"BM_16S":77553.0,"Sample_Type":"skin","Sample_Source":"Forehead","16S_Region":"V4","Polymerase":"KAPA","Donor":"B4"},{"index":"B4.P.189.V4.QT","D_0__Archaea;D_1__Euryarchaeota":0.0,"D_0__Archaea;D_1__Nanoarchaeaeota":0.0,"D_0__Archaea;D_1__Thaumarchaeota":0.0,"D_0__Archaea;__":0.0,"D_0__Bacteria;D_1__Acidobacteria":5.0,"D_0__Bacteria;D_1__Actinobacteria":15575.0,"D_0__Bacteria;D_1__Armatimonadetes":0.0,"D_0__Bacteria;D_1__BRC1":0.0,"D_0__Bacteria;D_1__Bacteroidetes":338.0,"D_0__Bacteria;D_1__Chlamydiae":2.0,"D_0__Bacteria;D_1__Chloroflexi":6.0,"D_0__Bacteria;D_1__Cyanobacteria":10.0,"D_0__Bacteria;D_1__Deinococcus-Thermus":0.0,"D_0__Bacteria;D_1__Dependentiae":0.0,"D_0__Bacteria;D_1__Epsilonbacteraeota":0.0,"D_0__Bacteria;D_1__FBP":0.0,"D_0__Bacteria;D_1__Firmicutes":23273.0,"D_0__Bacteria;D_1__Fusobacteria":5.0,"D_0__Bacteria;D_1__Gemmatimonadetes":0.0,"D_0__Bacteria;D_1__Latescibacteria":0.0,"D_0__Bacteria;D_1__Lentisphaerae":0.0,"D_0__Bacteria;D_1__Nitrospirae":0.0,"D_0__Bacteria;D_1__Patescibacteria":0.0,"D_0__Bacteria;D_1__Planctomycetes":4.0,"D_0__Bacteria;D_1__Proteobacteria":1588.0,"D_0__Bacteria;D_1__Rokubacteria":0.0,"D_0__Bacteria;D_1__Spirochaetes":0.0,"D_0__Bacteria;D_1__Synergistetes":0.0,"D_0__Bacteria;D_1__Tenericutes":3.0,"D_0__Bacteria;D_1__Verrucomicrobia":0.0,"D_0__Bacteria;D_1__WPS-2":0.0,"D_0__Bacteria;__":508.0,"D_0__Eukaryota;D_1__Archaeplastida":0.0,"D_0__Eukaryota;D_1__Excavata":0.0,"D_0__Eukaryota;D_1__Opisthokonta":0.0,"D_0__Eukaryota;__":0.0,"Unassigned;__":0.0,"BM_16S":77553.0,"Sample_Type":"skin","Sample_Source":"Forehead","16S_Region":"V4","Polymerase":"Qiagen_Taq","Donor":"B4"},{"index":"B5.P.189.V4","D_0__Archaea;D_1__Euryarchaeota":25.0,"D_0__Archaea;D_1__Nanoarchaeaeota":0.0,"D_0__Archaea;D_1__Thaumarchaeota":0.0,"D_0__Archaea;__":0.0,"D_0__Bacteria;D_1__Acidobacteria":0.0,"D_0__Bacteria;D_1__Actinobacteria":6593.0,"D_0__Bacteria;D_1__Armatimonadetes":0.0,"D_0__Bacteria;D_1__BRC1":0.0,"D_0__Bacteria;D_1__Bacteroidetes":11088.0,"D_0__Bacteria;D_1__Chlamydiae":0.0,"D_0__Bacteria;D_1__Chloroflexi":0.0,"D_0__Bacteria;D_1__Cyanobacteria":572.0,"D_0__Bacteria;D_1__Deinococcus-Thermus":22.0,"D_0__Bacteria;D_1__Dependentiae":0.0,"D_0__Bacteria;D_1__Epsilonbacteraeota":14.0,"D_0__Bacteria;D_1__FBP":0.0,"D_0__Bacteria;D_1__Firmicutes":21531.0,"D_0__Bacteria;D_1__Fusobacteria":73.0,"D_0__Bacteria;D_1__Gemmatimonadetes":0.0,"D_0__Bacteria;D_1__Latescibacteria":0.0,"D_0__Bacteria;D_1__Lentisphaerae":0.0,"D_0__Bacteria;D_1__Nitrospirae":0.0,"D_0__Bacteria;D_1__Patescibacteria":13.0,"D_0__Bacteria;D_1__Planctomycetes":0.0,"D_0__Bacteria;D_1__Proteobacteria":2798.0,"D_0__Bacteria;D_1__Rokubacteria":0.0,"D_0__Bacteria;D_1__Spirochaetes":0.0,"D_0__Bacteria;D_1__Synergistetes":0.0,"D_0__Bacteria;D_1__Tenericutes":0.0,"D_0__Bacteria;D_1__Verrucomicrobia":255.0,"D_0__Bacteria;D_1__WPS-2":0.0,"D_0__Bacteria;__":69.0,"D_0__Eukaryota;D_1__Archaeplastida":0.0,"D_0__Eukaryota;D_1__Excavata":0.0,"D_0__Eukaryota;D_1__Opisthokonta":0.0,"D_0__Eukaryota;__":0.0,"Unassigned;__":0.0,"BM_16S":7820.0,"Sample_Type":"skin","Sample_Source":"Forehead","16S_Region":"V4","Polymerase":"KAPA","Donor":"B5"},{"index":"B5.P.189.V4.QT","D_0__Archaea;D_1__Euryarchaeota":112.0,"D_0__Archaea;D_1__Nanoarchaeaeota":0.0,"D_0__Archaea;D_1__Thaumarchaeota":0.0,"D_0__Archaea;__":0.0,"D_0__Bacteria;D_1__Acidobacteria":0.0,"D_0__Bacteria;D_1__Actinobacteria":3982.0,"D_0__Bacteria;D_1__Armatimonadetes":0.0,"D_0__Bacteria;D_1__BRC1":0.0,"D_0__Bacteria;D_1__Bacteroidetes":12227.0,"D_0__Bacteria;D_1__Chlamydiae":0.0,"D_0__Bacteria;D_1__Chloroflexi":0.0,"D_0__Bacteria;D_1__Cyanobacteria":1011.0,"D_0__Bacteria;D_1__Deinococcus-Thermus":28.0,"D_0__Bacteria;D_1__Dependentiae":0.0,"D_0__Bacteria;D_1__Epsilonbacteraeota":34.0,"D_0__Bacteria;D_1__FBP":0.0,"D_0__Bacteria;D_1__Firmicutes":22625.0,"D_0__Bacteria;D_1__Fusobacteria":101.0,"D_0__Bacteria;D_1__Gemmatimonadetes":0.0,"D_0__Bacteria;D_1__Latescibacteria":0.0,"D_0__Bacteria;D_1__Lentisphaerae":0.0,"D_0__Bacteria;D_1__Nitrospirae":0.0,"D_0__Bacteria;D_1__Patescibacteria":4.0,"D_0__Bacteria;D_1__Planctomycetes":0.0,"D_0__Bacteria;D_1__Proteobacteria":2262.0,"D_0__Bacteria;D_1__Rokubacteria":0.0,"D_0__Bacteria;D_1__Spirochaetes":0.0,"D_0__Bacteria;D_1__Synergistetes":0.0,"D_0__Bacteria;D_1__Tenericutes":6.0,"D_0__Bacteria;D_1__Verrucomicrobia":179.0,"D_0__Bacteria;D_1__WPS-2":0.0,"D_0__Bacteria;__":244.0,"D_0__Eukaryota;D_1__Archaeplastida":0.0,"D_0__Eukaryota;D_1__Excavata":0.0,"D_0__Eukaryota;D_1__Opisthokonta":0.0,"D_0__Eukaryota;__":0.0,"Unassigned;__":0.0,"BM_16S":7820.0,"Sample_Type":"skin","Sample_Source":"Forehead","16S_Region":"V4","Polymerase":"Qiagen_Taq","Donor":"B5"},{"index":"B6.P.189.V4","D_0__Archaea;D_1__Euryarchaeota":9.0,"D_0__Archaea;D_1__Nanoarchaeaeota":0.0,"D_0__Archaea;D_1__Thaumarchaeota":0.0,"D_0__Archaea;__":0.0,"D_0__Bacteria;D_1__Acidobacteria":0.0,"D_0__Bacteria;D_1__Actinobacteria":19532.0,"D_0__Bacteria;D_1__Armatimonadetes":0.0,"D_0__Bacteria;D_1__BRC1":0.0,"D_0__Bacteria;D_1__Bacteroidetes":6186.0,"D_0__Bacteria;D_1__Chlamydiae":0.0,"D_0__Bacteria;D_1__Chloroflexi":0.0,"D_0__Bacteria;D_1__Cyanobacteria":259.0,"D_0__Bacteria;D_1__Deinococcus-Thermus":16.0,"D_0__Bacteria;D_1__Dependentiae":0.0,"D_0__Bacteria;D_1__Epsilonbacteraeota":16.0,"D_0__Bacteria;D_1__FBP":0.0,"D_0__Bacteria;D_1__Firmicutes":12444.0,"D_0__Bacteria;D_1__Fusobacteria":64.0,"D_0__Bacteria;D_1__Gemmatimonadetes":0.0,"D_0__Bacteria;D_1__Latescibacteria":0.0,"D_0__Bacteria;D_1__Lentisphaerae":0.0,"D_0__Bacteria;D_1__Nitrospirae":0.0,"D_0__Bacteria;D_1__Patescibacteria":52.0,"D_0__Bacteria;D_1__Planctomycetes":0.0,"D_0__Bacteria;D_1__Proteobacteria":810.0,"D_0__Bacteria;D_1__Rokubacteria":0.0,"D_0__Bacteria;D_1__Spirochaetes":0.0,"D_0__Bacteria;D_1__Synergistetes":0.0,"D_0__Bacteria;D_1__Tenericutes":0.0,"D_0__Bacteria;D_1__Verrucomicrobia":55.0,"D_0__Bacteria;D_1__WPS-2":0.0,"D_0__Bacteria;__":627.0,"D_0__Eukaryota;D_1__Archaeplastida":0.0,"D_0__Eukaryota;D_1__Excavata":0.0,"D_0__Eukaryota;D_1__Opisthokonta":0.0,"D_0__Eukaryota;__":0.0,"Unassigned;__":0.0,"BM_16S":21435.0,"Sample_Type":"skin","Sample_Source":"Forehead","16S_Region":"V4","Polymerase":"KAPA","Donor":"B6"},{"index":"B6.P.189.V4.QT","D_0__Archaea;D_1__Euryarchaeota":29.0,"D_0__Archaea;D_1__Nanoarchaeaeota":0.0,"D_0__Archaea;D_1__Thaumarchaeota":0.0,"D_0__Archaea;__":0.0,"D_0__Bacteria;D_1__Acidobacteria":7.0,"D_0__Bacteria;D_1__Actinobacteria":11498.0,"D_0__Bacteria;D_1__Armatimonadetes":0.0,"D_0__Bacteria;D_1__BRC1":0.0,"D_0__Bacteria;D_1__Bacteroidetes":7535.0,"D_0__Bacteria;D_1__Chlamydiae":0.0,"D_0__Bacteria;D_1__Chloroflexi":0.0,"D_0__Bacteria;D_1__Cyanobacteria":251.0,"D_0__Bacteria;D_1__Deinococcus-Thermus":14.0,"D_0__Bacteria;D_1__Dependentiae":0.0,"D_0__Bacteria;D_1__Epsilonbacteraeota":23.0,"D_0__Bacteria;D_1__FBP":0.0,"D_0__Bacteria;D_1__Firmicutes":22084.0,"D_0__Bacteria;D_1__Fusobacteria":109.0,"D_0__Bacteria;D_1__Gemmatimonadetes":0.0,"D_0__Bacteria;D_1__Latescibacteria":0.0,"D_0__Bacteria;D_1__Lentisphaerae":0.0,"D_0__Bacteria;D_1__Nitrospirae":0.0,"D_0__Bacteria;D_1__Patescibacteria":7.0,"D_0__Bacteria;D_1__Planctomycetes":0.0,"D_0__Bacteria;D_1__Proteobacteria":976.0,"D_0__Bacteria;D_1__Rokubacteria":0.0,"D_0__Bacteria;D_1__Spirochaetes":0.0,"D_0__Bacteria;D_1__Synergistetes":4.0,"D_0__Bacteria;D_1__Tenericutes":0.0,"D_0__Bacteria;D_1__Verrucomicrobia":100.0,"D_0__Bacteria;D_1__WPS-2":0.0,"D_0__Bacteria;__":1424.0,"D_0__Eukaryota;D_1__Archaeplastida":0.0,"D_0__Eukaryota;D_1__Excavata":0.0,"D_0__Eukaryota;D_1__Opisthokonta":0.0,"D_0__Eukaryota;__":0.0,"Unassigned;__":0.0,"BM_16S":21435.0,"Sample_Type":"skin","Sample_Source":"Forehead","16S_Region":"V4","Polymerase":"Qiagen_Taq","Donor":"B6"},{"index":"B7.P.189.V4","D_0__Archaea;D_1__Euryarchaeota":0.0,"D_0__Archaea;D_1__Nanoarchaeaeota":0.0,"D_0__Archaea;D_1__Thaumarchaeota":0.0,"D_0__Archaea;__":0.0,"D_0__Bacteria;D_1__Acidobacteria":0.0,"D_0__Bacteria;D_1__Actinobacteria":19520.0,"D_0__Bacteria;D_1__Armatimonadetes":0.0,"D_0__Bacteria;D_1__BRC1":0.0,"D_0__Bacteria;D_1__Bacteroidetes":2408.0,"D_0__Bacteria;D_1__Chlamydiae":0.0,"D_0__Bacteria;D_1__Chloroflexi":0.0,"D_0__Bacteria;D_1__Cyanobacteria":438.0,"D_0__Bacteria;D_1__Deinococcus-Thermus":17.0,"D_0__Bacteria;D_1__Dependentiae":0.0,"D_0__Bacteria;D_1__Epsilonbacteraeota":23.0,"D_0__Bacteria;D_1__FBP":0.0,"D_0__Bacteria;D_1__Firmicutes":2879.0,"D_0__Bacteria;D_1__Fusobacteria":209.0,"D_0__Bacteria;D_1__Gemmatimonadetes":0.0,"D_0__Bacteria;D_1__Latescibacteria":0.0,"D_0__Bacteria;D_1__Lentisphaerae":0.0,"D_0__Bacteria;D_1__Nitrospirae":0.0,"D_0__Bacteria;D_1__Patescibacteria":31.0,"D_0__Bacteria;D_1__Planctomycetes":6.0,"D_0__Bacteria;D_1__Proteobacteria":8274.0,"D_0__Bacteria;D_1__Rokubacteria":0.0,"D_0__Bacteria;D_1__Spirochaetes":0.0,"D_0__Bacteria;D_1__Synergistetes":0.0,"D_0__Bacteria;D_1__Tenericutes":0.0,"D_0__Bacteria;D_1__Verrucomicrobia":0.0,"D_0__Bacteria;D_1__WPS-2":0.0,"D_0__Bacteria;__":169.0,"D_0__Eukaryota;D_1__Archaeplastida":0.0,"D_0__Eukaryota;D_1__Excavata":0.0,"D_0__Eukaryota;D_1__Opisthokonta":0.0,"D_0__Eukaryota;__":0.0,"Unassigned;__":4.0,"BM_16S":145485.0,"Sample_Type":"skin","Sample_Source":"Forehead","16S_Region":"V4","Polymerase":"KAPA","Donor":"B7"},{"index":"B7.P.189.V4.QT","D_0__Archaea;D_1__Euryarchaeota":0.0,"D_0__Archaea;D_1__Nanoarchaeaeota":0.0,"D_0__Archaea;D_1__Thaumarchaeota":0.0,"D_0__Archaea;__":0.0,"D_0__Bacteria;D_1__Acidobacteria":0.0,"D_0__Bacteria;D_1__Actinobacteria":31003.0,"D_0__Bacteria;D_1__Armatimonadetes":0.0,"D_0__Bacteria;D_1__BRC1":0.0,"D_0__Bacteria;D_1__Bacteroidetes":831.0,"D_0__Bacteria;D_1__Chlamydiae":0.0,"D_0__Bacteria;D_1__Chloroflexi":0.0,"D_0__Bacteria;D_1__Cyanobacteria":301.0,"D_0__Bacteria;D_1__Deinococcus-Thermus":4.0,"D_0__Bacteria;D_1__Dependentiae":0.0,"D_0__Bacteria;D_1__Epsilonbacteraeota":13.0,"D_0__Bacteria;D_1__FBP":0.0,"D_0__Bacteria;D_1__Firmicutes":3307.0,"D_0__Bacteria;D_1__Fusobacteria":85.0,"D_0__Bacteria;D_1__Gemmatimonadetes":0.0,"D_0__Bacteria;D_1__Latescibacteria":0.0,"D_0__Bacteria;D_1__Lentisphaerae":0.0,"D_0__Bacteria;D_1__Nitrospirae":0.0,"D_0__Bacteria;D_1__Patescibacteria":0.0,"D_0__Bacteria;D_1__Planctomycetes":0.0,"D_0__Bacteria;D_1__Proteobacteria":6817.0,"D_0__Bacteria;D_1__Rokubacteria":0.0,"D_0__Bacteria;D_1__Spirochaetes":5.0,"D_0__Bacteria;D_1__Synergistetes":0.0,"D_0__Bacteria;D_1__Tenericutes":0.0,"D_0__Bacteria;D_1__Verrucomicrobia":0.0,"D_0__Bacteria;D_1__WPS-2":0.0,"D_0__Bacteria;__":181.0,"D_0__Eukaryota;D_1__Archaeplastida":0.0,"D_0__Eukaryota;D_1__Excavata":0.0,"D_0__Eukaryota;D_1__Opisthokonta":0.0,"D_0__Eukaryota;__":0.0,"Unassigned;__":0.0,"BM_16S":145485.0,"Sample_Type":"skin","Sample_Source":"Forehead","16S_Region":"V4","Polymerase":"Qiagen_Taq","Donor":"B7"},{"index":"B8.P.189.V4","D_0__Archaea;D_1__Euryarchaeota":0.0,"D_0__Archaea;D_1__Nanoarchaeaeota":0.0,"D_0__Archaea;D_1__Thaumarchaeota":0.0,"D_0__Archaea;__":0.0,"D_0__Bacteria;D_1__Acidobacteria":0.0,"D_0__Bacteria;D_1__Actinobacteria":19688.0,"D_0__Bacteria;D_1__Armatimonadetes":0.0,"D_0__Bacteria;D_1__BRC1":0.0,"D_0__Bacteria;D_1__Bacteroidetes":698.0,"D_0__Bacteria;D_1__Chlamydiae":0.0,"D_0__Bacteria;D_1__Chloroflexi":0.0,"D_0__Bacteria;D_1__Cyanobacteria":10.0,"D_0__Bacteria;D_1__Deinococcus-Thermus":0.0,"D_0__Bacteria;D_1__Dependentiae":0.0,"D_0__Bacteria;D_1__Epsilonbacteraeota":17.0,"D_0__Bacteria;D_1__FBP":0.0,"D_0__Bacteria;D_1__Firmicutes":13320.0,"D_0__Bacteria;D_1__Fusobacteria":401.0,"D_0__Bacteria;D_1__Gemmatimonadetes":0.0,"D_0__Bacteria;D_1__Latescibacteria":0.0,"D_0__Bacteria;D_1__Lentisphaerae":0.0,"D_0__Bacteria;D_1__Nitrospirae":0.0,"D_0__Bacteria;D_1__Patescibacteria":51.0,"D_0__Bacteria;D_1__Planctomycetes":6.0,"D_0__Bacteria;D_1__Proteobacteria":2860.0,"D_0__Bacteria;D_1__Rokubacteria":0.0,"D_0__Bacteria;D_1__Spirochaetes":0.0,"D_0__Bacteria;D_1__Synergistetes":25.0,"D_0__Bacteria;D_1__Tenericutes":0.0,"D_0__Bacteria;D_1__Verrucomicrobia":0.0,"D_0__Bacteria;D_1__WPS-2":0.0,"D_0__Bacteria;__":235.0,"D_0__Eukaryota;D_1__Archaeplastida":0.0,"D_0__Eukaryota;D_1__Excavata":0.0,"D_0__Eukaryota;D_1__Opisthokonta":0.0,"D_0__Eukaryota;__":0.0,"Unassigned;__":0.0,"BM_16S":24865.0,"Sample_Type":"skin","Sample_Source":"Forehead","16S_Region":"V4","Polymerase":"KAPA","Donor":"B8"},{"index":"B8.P.189.V4.QT","D_0__Archaea;D_1__Euryarchaeota":0.0,"D_0__Archaea;D_1__Nanoarchaeaeota":0.0,"D_0__Archaea;D_1__Thaumarchaeota":0.0,"D_0__Archaea;__":0.0,"D_0__Bacteria;D_1__Acidobacteria":0.0,"D_0__Bacteria;D_1__Actinobacteria":15033.0,"D_0__Bacteria;D_1__Armatimonadetes":0.0,"D_0__Bacteria;D_1__BRC1":0.0,"D_0__Bacteria;D_1__Bacteroidetes":358.0,"D_0__Bacteria;D_1__Chlamydiae":0.0,"D_0__Bacteria;D_1__Chloroflexi":0.0,"D_0__Bacteria;D_1__Cyanobacteria":0.0,"D_0__Bacteria;D_1__Deinococcus-Thermus":8.0,"D_0__Bacteria;D_1__Dependentiae":0.0,"D_0__Bacteria;D_1__Epsilonbacteraeota":4.0,"D_0__Bacteria;D_1__FBP":0.0,"D_0__Bacteria;D_1__Firmicutes":23840.0,"D_0__Bacteria;D_1__Fusobacteria":185.0,"D_0__Bacteria;D_1__Gemmatimonadetes":0.0,"D_0__Bacteria;D_1__Latescibacteria":0.0,"D_0__Bacteria;D_1__Lentisphaerae":0.0,"D_0__Bacteria;D_1__Nitrospirae":0.0,"D_0__Bacteria;D_1__Patescibacteria":6.0,"D_0__Bacteria;D_1__Planctomycetes":0.0,"D_0__Bacteria;D_1__Proteobacteria":2370.0,"D_0__Bacteria;D_1__Rokubacteria":0.0,"D_0__Bacteria;D_1__Spirochaetes":0.0,"D_0__Bacteria;D_1__Synergistetes":0.0,"D_0__Bacteria;D_1__Tenericutes":0.0,"D_0__Bacteria;D_1__Verrucomicrobia":0.0,"D_0__Bacteria;D_1__WPS-2":0.0,"D_0__Bacteria;__":511.0,"D_0__Eukaryota;D_1__Archaeplastida":0.0,"D_0__Eukaryota;D_1__Excavata":0.0,"D_0__Eukaryota;D_1__Opisthokonta":0.0,"D_0__Eukaryota;__":0.0,"Unassigned;__":0.0,"BM_16S":24865.0,"Sample_Type":"skin","Sample_Source":"Forehead","16S_Region":"V4","Polymerase":"Qiagen_Taq","Donor":"B8"},{"index":"B9.P.189.V4","D_0__Archaea;D_1__Euryarchaeota":0.0,"D_0__Archaea;D_1__Nanoarchaeaeota":0.0,"D_0__Archaea;D_1__Thaumarchaeota":0.0,"D_0__Archaea;__":0.0,"D_0__Bacteria;D_1__Acidobacteria":0.0,"D_0__Bacteria;D_1__Actinobacteria":15912.0,"D_0__Bacteria;D_1__Armatimonadetes":0.0,"D_0__Bacteria;D_1__BRC1":0.0,"D_0__Bacteria;D_1__Bacteroidetes":4143.0,"D_0__Bacteria;D_1__Chlamydiae":0.0,"D_0__Bacteria;D_1__Chloroflexi":0.0,"D_0__Bacteria;D_1__Cyanobacteria":0.0,"D_0__Bacteria;D_1__Deinococcus-Thermus":38.0,"D_0__Bacteria;D_1__Dependentiae":3.0,"D_0__Bacteria;D_1__Epsilonbacteraeota":52.0,"D_0__Bacteria;D_1__FBP":0.0,"D_0__Bacteria;D_1__Firmicutes":9429.0,"D_0__Bacteria;D_1__Fusobacteria":550.0,"D_0__Bacteria;D_1__Gemmatimonadetes":0.0,"D_0__Bacteria;D_1__Latescibacteria":0.0,"D_0__Bacteria;D_1__Lentisphaerae":0.0,"D_0__Bacteria;D_1__Nitrospirae":0.0,"D_0__Bacteria;D_1__Patescibacteria":97.0,"D_0__Bacteria;D_1__Planctomycetes":0.0,"D_0__Bacteria;D_1__Proteobacteria":3731.0,"D_0__Bacteria;D_1__Rokubacteria":0.0,"D_0__Bacteria;D_1__Spirochaetes":13.0,"D_0__Bacteria;D_1__Synergistetes":0.0,"D_0__Bacteria;D_1__Tenericutes":5.0,"D_0__Bacteria;D_1__Verrucomicrobia":0.0,"D_0__Bacteria;D_1__WPS-2":0.0,"D_0__Bacteria;__":182.0,"D_0__Eukaryota;D_1__Archaeplastida":0.0,"D_0__Eukaryota;D_1__Excavata":0.0,"D_0__Eukaryota;D_1__Opisthokonta":0.0,"D_0__Eukaryota;__":0.0,"Unassigned;__":0.0,"BM_16S":2548.0,"Sample_Type":"skin","Sample_Source":"Forehead","16S_Region":"V4","Polymerase":"KAPA","Donor":"B9"},{"index":"B9.P.189.V4.QT","D_0__Archaea;D_1__Euryarchaeota":0.0,"D_0__Archaea;D_1__Nanoarchaeaeota":0.0,"D_0__Archaea;D_1__Thaumarchaeota":0.0,"D_0__Archaea;__":0.0,"D_0__Bacteria;D_1__Acidobacteria":0.0,"D_0__Bacteria;D_1__Actinobacteria":11277.0,"D_0__Bacteria;D_1__Armatimonadetes":0.0,"D_0__Bacteria;D_1__BRC1":0.0,"D_0__Bacteria;D_1__Bacteroidetes":6420.0,"D_0__Bacteria;D_1__Chlamydiae":0.0,"D_0__Bacteria;D_1__Chloroflexi":0.0,"D_0__Bacteria;D_1__Cyanobacteria":113.0,"D_0__Bacteria;D_1__Deinococcus-Thermus":0.0,"D_0__Bacteria;D_1__Dependentiae":0.0,"D_0__Bacteria;D_1__Epsilonbacteraeota":204.0,"D_0__Bacteria;D_1__FBP":0.0,"D_0__Bacteria;D_1__Firmicutes":19214.0,"D_0__Bacteria;D_1__Fusobacteria":950.0,"D_0__Bacteria;D_1__Gemmatimonadetes":0.0,"D_0__Bacteria;D_1__Latescibacteria":0.0,"D_0__Bacteria;D_1__Lentisphaerae":0.0,"D_0__Bacteria;D_1__Nitrospirae":0.0,"D_0__Bacteria;D_1__Patescibacteria":111.0,"D_0__Bacteria;D_1__Planctomycetes":0.0,"D_0__Bacteria;D_1__Proteobacteria":5437.0,"D_0__Bacteria;D_1__Rokubacteria":0.0,"D_0__Bacteria;D_1__Spirochaetes":39.0,"D_0__Bacteria;D_1__Synergistetes":0.0,"D_0__Bacteria;D_1__Tenericutes":27.0,"D_0__Bacteria;D_1__Verrucomicrobia":0.0,"D_0__Bacteria;D_1__WPS-2":0.0,"D_0__Bacteria;__":472.0,"D_0__Eukaryota;D_1__Archaeplastida":0.0,"D_0__Eukaryota;D_1__Excavata":0.0,"D_0__Eukaryota;D_1__Opisthokonta":0.0,"D_0__Eukaryota;__":0.0,"Unassigned;__":0.0,"BM_16S":2548.0,"Sample_Type":"skin","Sample_Source":"Forehead","16S_Region":"V4","Polymerase":"Qiagen_Taq","Donor":"B9"},{"index":"BM.negative.V4","D_0__Archaea;D_1__Euryarchaeota":0.0,"D_0__Archaea;D_1__Nanoarchaeaeota":0.0,"D_0__Archaea;D_1__Thaumarchaeota":0.0,"D_0__Archaea;__":0.0,"D_0__Bacteria;D_1__Acidobacteria":0.0,"D_0__Bacteria;D_1__Actinobacteria":0.0,"D_0__Bacteria;D_1__Armatimonadetes":0.0,"D_0__Bacteria;D_1__BRC1":0.0,"D_0__Bacteria;D_1__Bacteroidetes":0.0,"D_0__Bacteria;D_1__Chlamydiae":0.0,"D_0__Bacteria;D_1__Chloroflexi":0.0,"D_0__Bacteria;D_1__Cyanobacteria":0.0,"D_0__Bacteria;D_1__Deinococcus-Thermus":0.0,"D_0__Bacteria;D_1__Dependentiae":0.0,"D_0__Bacteria;D_1__Epsilonbacteraeota":0.0,"D_0__Bacteria;D_1__FBP":0.0,"D_0__Bacteria;D_1__Firmicutes":3922.0,"D_0__Bacteria;D_1__Fusobacteria":0.0,"D_0__Bacteria;D_1__Gemmatimonadetes":0.0,"D_0__Bacteria;D_1__Latescibacteria":0.0,"D_0__Bacteria;D_1__Lentisphaerae":0.0,"D_0__Bacteria;D_1__Nitrospirae":0.0,"D_0__Bacteria;D_1__Patescibacteria":0.0,"D_0__Bacteria;D_1__Planctomycetes":0.0,"D_0__Bacteria;D_1__Proteobacteria":4060.0,"D_0__Bacteria;D_1__Rokubacteria":0.0,"D_0__Bacteria;D_1__Spirochaetes":0.0,"D_0__Bacteria;D_1__Synergistetes":0.0,"D_0__Bacteria;D_1__Tenericutes":0.0,"D_0__Bacteria;D_1__Verrucomicrobia":0.0,"D_0__Bacteria;D_1__WPS-2":0.0,"D_0__Bacteria;__":0.0,"D_0__Eukaryota;D_1__Archaeplastida":0.0,"D_0__Eukaryota;D_1__Excavata":0.0,"D_0__Eukaryota;D_1__Opisthokonta":0.0,"D_0__Eukaryota;__":0.0,"Unassigned;__":0.0,"BM_16S":0.0,"Sample_Type":"negative_control","Sample_Source":"negative_control","16S_Region":"V4","Polymerase":"NA","Donor":"negative_control"},{"index":"D1.armpit.V4","D_0__Archaea;D_1__Euryarchaeota":0.0,"D_0__Archaea;D_1__Nanoarchaeaeota":0.0,"D_0__Archaea;D_1__Thaumarchaeota":0.0,"D_0__Archaea;__":0.0,"D_0__Bacteria;D_1__Acidobacteria":0.0,"D_0__Bacteria;D_1__Actinobacteria":8809.0,"D_0__Bacteria;D_1__Armatimonadetes":0.0,"D_0__Bacteria;D_1__BRC1":0.0,"D_0__Bacteria;D_1__Bacteroidetes":30.0,"D_0__Bacteria;D_1__Chlamydiae":0.0,"D_0__Bacteria;D_1__Chloroflexi":11.0,"D_0__Bacteria;D_1__Cyanobacteria":45.0,"D_0__Bacteria;D_1__Deinococcus-Thermus":0.0,"D_0__Bacteria;D_1__Dependentiae":0.0,"D_0__Bacteria;D_1__Epsilonbacteraeota":0.0,"D_0__Bacteria;D_1__FBP":0.0,"D_0__Bacteria;D_1__Firmicutes":31363.0,"D_0__Bacteria;D_1__Fusobacteria":0.0,"D_0__Bacteria;D_1__Gemmatimonadetes":0.0,"D_0__Bacteria;D_1__Latescibacteria":0.0,"D_0__Bacteria;D_1__Lentisphaerae":0.0,"D_0__Bacteria;D_1__Nitrospirae":0.0,"D_0__Bacteria;D_1__Patescibacteria":0.0,"D_0__Bacteria;D_1__Planctomycetes":0.0,"D_0__Bacteria;D_1__Proteobacteria":100.0,"D_0__Bacteria;D_1__Rokubacteria":0.0,"D_0__Bacteria;D_1__Spirochaetes":0.0,"D_0__Bacteria;D_1__Synergistetes":0.0,"D_0__Bacteria;D_1__Tenericutes":0.0,"D_0__Bacteria;D_1__Verrucomicrobia":0.0,"D_0__Bacteria;D_1__WPS-2":0.0,"D_0__Bacteria;__":4.0,"D_0__Eukaryota;D_1__Archaeplastida":0.0,"D_0__Eukaryota;D_1__Excavata":0.0,"D_0__Eukaryota;D_1__Opisthokonta":0.0,"D_0__Eukaryota;__":0.0,"Unassigned;__":0.0,"BM_16S":691486.0,"Sample_Type":"skin","Sample_Source":"Armpit","16S_Region":"V4","Polymerase":"KAPA","Donor":"D1"},{"index":"D1.armpit.V4.QT","D_0__Archaea;D_1__Euryarchaeota":0.0,"D_0__Archaea;D_1__Nanoarchaeaeota":0.0,"D_0__Archaea;D_1__Thaumarchaeota":0.0,"D_0__Archaea;__":0.0,"D_0__Bacteria;D_1__Acidobacteria":0.0,"D_0__Bacteria;D_1__Actinobacteria":6091.0,"D_0__Bacteria;D_1__Armatimonadetes":0.0,"D_0__Bacteria;D_1__BRC1":0.0,"D_0__Bacteria;D_1__Bacteroidetes":17.0,"D_0__Bacteria;D_1__Chlamydiae":0.0,"D_0__Bacteria;D_1__Chloroflexi":0.0,"D_0__Bacteria;D_1__Cyanobacteria":58.0,"D_0__Bacteria;D_1__Deinococcus-Thermus":0.0,"D_0__Bacteria;D_1__Dependentiae":0.0,"D_0__Bacteria;D_1__Epsilonbacteraeota":0.0,"D_0__Bacteria;D_1__FBP":0.0,"D_0__Bacteria;D_1__Firmicutes":38973.0,"D_0__Bacteria;D_1__Fusobacteria":0.0,"D_0__Bacteria;D_1__Gemmatimonadetes":0.0,"D_0__Bacteria;D_1__Latescibacteria":0.0,"D_0__Bacteria;D_1__Lentisphaerae":0.0,"D_0__Bacteria;D_1__Nitrospirae":0.0,"D_0__Bacteria;D_1__Patescibacteria":0.0,"D_0__Bacteria;D_1__Planctomycetes":4.0,"D_0__Bacteria;D_1__Proteobacteria":48.0,"D_0__Bacteria;D_1__Rokubacteria":0.0,"D_0__Bacteria;D_1__Spirochaetes":0.0,"D_0__Bacteria;D_1__Synergistetes":0.0,"D_0__Bacteria;D_1__Tenericutes":0.0,"D_0__Bacteria;D_1__Verrucomicrobia":0.0,"D_0__Bacteria;D_1__WPS-2":0.0,"D_0__Bacteria;__":10.0,"D_0__Eukaryota;D_1__Archaeplastida":0.0,"D_0__Eukaryota;D_1__Excavata":0.0,"D_0__Eukaryota;D_1__Opisthokonta":0.0,"D_0__Eukaryota;__":0.0,"Unassigned;__":0.0,"BM_16S":691486.0,"Sample_Type":"skin","Sample_Source":"Armpit","16S_Region":"V4","Polymerase":"Qiagen_Taq","Donor":"D1"},{"index":"D1.Face.V4","D_0__Archaea;D_1__Euryarchaeota":0.0,"D_0__Archaea;D_1__Nanoarchaeaeota":0.0,"D_0__Archaea;D_1__Thaumarchaeota":0.0,"D_0__Archaea;__":0.0,"D_0__Bacteria;D_1__Acidobacteria":0.0,"D_0__Bacteria;D_1__Actinobacteria":9765.0,"D_0__Bacteria;D_1__Armatimonadetes":0.0,"D_0__Bacteria;D_1__BRC1":0.0,"D_0__Bacteria;D_1__Bacteroidetes":301.0,"D_0__Bacteria;D_1__Chlamydiae":0.0,"D_0__Bacteria;D_1__Chloroflexi":20.0,"D_0__Bacteria;D_1__Cyanobacteria":328.0,"D_0__Bacteria;D_1__Deinococcus-Thermus":106.0,"D_0__Bacteria;D_1__Dependentiae":0.0,"D_0__Bacteria;D_1__Epsilonbacteraeota":73.0,"D_0__Bacteria;D_1__FBP":0.0,"D_0__Bacteria;D_1__Firmicutes":21035.0,"D_0__Bacteria;D_1__Fusobacteria":312.0,"D_0__Bacteria;D_1__Gemmatimonadetes":0.0,"D_0__Bacteria;D_1__Latescibacteria":0.0,"D_0__Bacteria;D_1__Lentisphaerae":0.0,"D_0__Bacteria;D_1__Nitrospirae":0.0,"D_0__Bacteria;D_1__Patescibacteria":47.0,"D_0__Bacteria;D_1__Planctomycetes":0.0,"D_0__Bacteria;D_1__Proteobacteria":2474.0,"D_0__Bacteria;D_1__Rokubacteria":0.0,"D_0__Bacteria;D_1__Spirochaetes":0.0,"D_0__Bacteria;D_1__Synergistetes":0.0,"D_0__Bacteria;D_1__Tenericutes":0.0,"D_0__Bacteria;D_1__Verrucomicrobia":0.0,"D_0__Bacteria;D_1__WPS-2":0.0,"D_0__Bacteria;__":240.0,"D_0__Eukaryota;D_1__Archaeplastida":0.0,"D_0__Eukaryota;D_1__Excavata":0.0,"D_0__Eukaryota;D_1__Opisthokonta":0.0,"D_0__Eukaryota;__":0.0,"Unassigned;__":0.0,"BM_16S":41640.0,"Sample_Type":"skin","Sample_Source":"Face","16S_Region":"V4","Polymerase":"KAPA","Donor":"D1"},{"index":"D1.Face.V4.QT","D_0__Archaea;D_1__Euryarchaeota":0.0,"D_0__Archaea;D_1__Nanoarchaeaeota":0.0,"D_0__Archaea;D_1__Thaumarchaeota":0.0,"D_0__Archaea;__":0.0,"D_0__Bacteria;D_1__Acidobacteria":0.0,"D_0__Bacteria;D_1__Actinobacteria":7382.0,"D_0__Bacteria;D_1__Armatimonadetes":0.0,"D_0__Bacteria;D_1__BRC1":0.0,"D_0__Bacteria;D_1__Bacteroidetes":207.0,"D_0__Bacteria;D_1__Chlamydiae":0.0,"D_0__Bacteria;D_1__Chloroflexi":5.0,"D_0__Bacteria;D_1__Cyanobacteria":449.0,"D_0__Bacteria;D_1__Deinococcus-Thermus":69.0,"D_0__Bacteria;D_1__Dependentiae":0.0,"D_0__Bacteria;D_1__Epsilonbacteraeota":11.0,"D_0__Bacteria;D_1__FBP":0.0,"D_0__Bacteria;D_1__Firmicutes":28333.0,"D_0__Bacteria;D_1__Fusobacteria":299.0,"D_0__Bacteria;D_1__Gemmatimonadetes":0.0,"D_0__Bacteria;D_1__Latescibacteria":0.0,"D_0__Bacteria;D_1__Lentisphaerae":0.0,"D_0__Bacteria;D_1__Nitrospirae":0.0,"D_0__Bacteria;D_1__Patescibacteria":8.0,"D_0__Bacteria;D_1__Planctomycetes":5.0,"D_0__Bacteria;D_1__Proteobacteria":2960.0,"D_0__Bacteria;D_1__Rokubacteria":0.0,"D_0__Bacteria;D_1__Spirochaetes":0.0,"D_0__Bacteria;D_1__Synergistetes":0.0,"D_0__Bacteria;D_1__Tenericutes":0.0,"D_0__Bacteria;D_1__Verrucomicrobia":23.0,"D_0__Bacteria;D_1__WPS-2":0.0,"D_0__Bacteria;__":2162.0,"D_0__Eukaryota;D_1__Archaeplastida":0.0,"D_0__Eukaryota;D_1__Excavata":0.0,"D_0__Eukaryota;D_1__Opisthokonta":0.0,"D_0__Eukaryota;__":0.0,"Unassigned;__":28.0,"BM_16S":41640.0,"Sample_Type":"skin","Sample_Source":"Face","16S_Region":"V4","Polymerase":"Qiagen_Taq","Donor":"D1"},{"index":"D1.Forearm.V4","D_0__Archaea;D_1__Euryarchaeota":0.0,"D_0__Archaea;D_1__Nanoarchaeaeota":0.0,"D_0__Archaea;D_1__Thaumarchaeota":0.0,"D_0__Archaea;__":0.0,"D_0__Bacteria;D_1__Acidobacteria":8.0,"D_0__Bacteria;D_1__Actinobacteria":11209.0,"D_0__Bacteria;D_1__Armatimonadetes":0.0,"D_0__Bacteria;D_1__BRC1":0.0,"D_0__Bacteria;D_1__Bacteroidetes":60.0,"D_0__Bacteria;D_1__Chlamydiae":0.0,"D_0__Bacteria;D_1__Chloroflexi":0.0,"D_0__Bacteria;D_1__Cyanobacteria":221.0,"D_0__Bacteria;D_1__Deinococcus-Thermus":122.0,"D_0__Bacteria;D_1__Dependentiae":0.0,"D_0__Bacteria;D_1__Epsilonbacteraeota":13.0,"D_0__Bacteria;D_1__FBP":0.0,"D_0__Bacteria;D_1__Firmicutes":11910.0,"D_0__Bacteria;D_1__Fusobacteria":169.0,"D_0__Bacteria;D_1__Gemmatimonadetes":0.0,"D_0__Bacteria;D_1__Latescibacteria":0.0,"D_0__Bacteria;D_1__Lentisphaerae":0.0,"D_0__Bacteria;D_1__Nitrospirae":0.0,"D_0__Bacteria;D_1__Patescibacteria":2.0,"D_0__Bacteria;D_1__Planctomycetes":0.0,"D_0__Bacteria;D_1__Proteobacteria":1677.0,"D_0__Bacteria;D_1__Rokubacteria":0.0,"D_0__Bacteria;D_1__Spirochaetes":0.0,"D_0__Bacteria;D_1__Synergistetes":0.0,"D_0__Bacteria;D_1__Tenericutes":0.0,"D_0__Bacteria;D_1__Verrucomicrobia":0.0,"D_0__Bacteria;D_1__WPS-2":0.0,"D_0__Bacteria;__":114.0,"D_0__Eukaryota;D_1__Archaeplastida":0.0,"D_0__Eukaryota;D_1__Excavata":0.0,"D_0__Eukaryota;D_1__Opisthokonta":0.0,"D_0__Eukaryota;__":0.0,"Unassigned;__":4.0,"BM_16S":3739.0,"Sample_Type":"skin","Sample_Source":"Forearm","16S_Region":"V4","Polymerase":"KAPA","Donor":"D1"},{"index":"D1.Forearm.V4.QT","D_0__Archaea;D_1__Euryarchaeota":0.0,"D_0__Archaea;D_1__Nanoarchaeaeota":0.0,"D_0__Archaea;D_1__Thaumarchaeota":0.0,"D_0__Archaea;__":0.0,"D_0__Bacteria;D_1__Acidobacteria":20.0,"D_0__Bacteria;D_1__Actinobacteria":11891.0,"D_0__Bacteria;D_1__Armatimonadetes":0.0,"D_0__Bacteria;D_1__BRC1":0.0,"D_0__Bacteria;D_1__Bacteroidetes":469.0,"D_0__Bacteria;D_1__Chlamydiae":0.0,"D_0__Bacteria;D_1__Chloroflexi":0.0,"D_0__Bacteria;D_1__Cyanobacteria":910.0,"D_0__Bacteria;D_1__Deinococcus-Thermus":340.0,"D_0__Bacteria;D_1__Dependentiae":0.0,"D_0__Bacteria;D_1__Epsilonbacteraeota":22.0,"D_0__Bacteria;D_1__FBP":0.0,"D_0__Bacteria;D_1__Firmicutes":18870.0,"D_0__Bacteria;D_1__Fusobacteria":353.0,"D_0__Bacteria;D_1__Gemmatimonadetes":0.0,"D_0__Bacteria;D_1__Latescibacteria":0.0,"D_0__Bacteria;D_1__Lentisphaerae":0.0,"D_0__Bacteria;D_1__Nitrospirae":0.0,"D_0__Bacteria;D_1__Patescibacteria":14.0,"D_0__Bacteria;D_1__Planctomycetes":29.0,"D_0__Bacteria;D_1__Proteobacteria":4554.0,"D_0__Bacteria;D_1__Rokubacteria":0.0,"D_0__Bacteria;D_1__Spirochaetes":0.0,"D_0__Bacteria;D_1__Synergistetes":0.0,"D_0__Bacteria;D_1__Tenericutes":0.0,"D_0__Bacteria;D_1__Verrucomicrobia":0.0,"D_0__Bacteria;D_1__WPS-2":0.0,"D_0__Bacteria;__":3464.0,"D_0__Eukaryota;D_1__Archaeplastida":0.0,"D_0__Eukaryota;D_1__Excavata":0.0,"D_0__Eukaryota;D_1__Opisthokonta":0.0,"D_0__Eukaryota;__":0.0,"Unassigned;__":0.0,"BM_16S":3739.0,"Sample_Type":"skin","Sample_Source":"Forearm","16S_Region":"V4","Polymerase":"Qiagen_Taq","Donor":"D1"},{"index":"D1.scalp.V4","D_0__Archaea;D_1__Euryarchaeota":0.0,"D_0__Archaea;D_1__Nanoarchaeaeota":0.0,"D_0__Archaea;D_1__Thaumarchaeota":8.0,"D_0__Archaea;__":0.0,"D_0__Bacteria;D_1__Acidobacteria":0.0,"D_0__Bacteria;D_1__Actinobacteria":22156.0,"D_0__Bacteria;D_1__Armatimonadetes":0.0,"D_0__Bacteria;D_1__BRC1":0.0,"D_0__Bacteria;D_1__Bacteroidetes":57.0,"D_0__Bacteria;D_1__Chlamydiae":0.0,"D_0__Bacteria;D_1__Chloroflexi":0.0,"D_0__Bacteria;D_1__Cyanobacteria":195.0,"D_0__Bacteria;D_1__Deinococcus-Thermus":54.0,"D_0__Bacteria;D_1__Dependentiae":0.0,"D_0__Bacteria;D_1__Epsilonbacteraeota":0.0,"D_0__Bacteria;D_1__FBP":0.0,"D_0__Bacteria;D_1__Firmicutes":15604.0,"D_0__Bacteria;D_1__Fusobacteria":23.0,"D_0__Bacteria;D_1__Gemmatimonadetes":0.0,"D_0__Bacteria;D_1__Latescibacteria":0.0,"D_0__Bacteria;D_1__Lentisphaerae":0.0,"D_0__Bacteria;D_1__Nitrospirae":0.0,"D_0__Bacteria;D_1__Patescibacteria":0.0,"D_0__Bacteria;D_1__Planctomycetes":0.0,"D_0__Bacteria;D_1__Proteobacteria":807.0,"D_0__Bacteria;D_1__Rokubacteria":0.0,"D_0__Bacteria;D_1__Spirochaetes":0.0,"D_0__Bacteria;D_1__Synergistetes":0.0,"D_0__Bacteria;D_1__Tenericutes":0.0,"D_0__Bacteria;D_1__Verrucomicrobia":0.0,"D_0__Bacteria;D_1__WPS-2":0.0,"D_0__Bacteria;__":992.0,"D_0__Eukaryota;D_1__Archaeplastida":0.0,"D_0__Eukaryota;D_1__Excavata":0.0,"D_0__Eukaryota;D_1__Opisthokonta":0.0,"D_0__Eukaryota;__":0.0,"Unassigned;__":14.0,"BM_16S":12131.0,"Sample_Type":"skin","Sample_Source":"Scalp","16S_Region":"V4","Polymerase":"KAPA","Donor":"D1"},{"index":"D1.scalp.V4.QT","D_0__Archaea;D_1__Euryarchaeota":0.0,"D_0__Archaea;D_1__Nanoarchaeaeota":0.0,"D_0__Archaea;D_1__Thaumarchaeota":0.0,"D_0__Archaea;__":0.0,"D_0__Bacteria;D_1__Acidobacteria":9.0,"D_0__Bacteria;D_1__Actinobacteria":7233.0,"D_0__Bacteria;D_1__Armatimonadetes":0.0,"D_0__Bacteria;D_1__BRC1":0.0,"D_0__Bacteria;D_1__Bacteroidetes":491.0,"D_0__Bacteria;D_1__Chlamydiae":0.0,"D_0__Bacteria;D_1__Chloroflexi":8.0,"D_0__Bacteria;D_1__Cyanobacteria":1074.0,"D_0__Bacteria;D_1__Deinococcus-Thermus":110.0,"D_0__Bacteria;D_1__Dependentiae":0.0,"D_0__Bacteria;D_1__Epsilonbacteraeota":47.0,"D_0__Bacteria;D_1__FBP":0.0,"D_0__Bacteria;D_1__Firmicutes":19300.0,"D_0__Bacteria;D_1__Fusobacteria":89.0,"D_0__Bacteria;D_1__Gemmatimonadetes":0.0,"D_0__Bacteria;D_1__Latescibacteria":0.0,"D_0__Bacteria;D_1__Lentisphaerae":0.0,"D_0__Bacteria;D_1__Nitrospirae":0.0,"D_0__Bacteria;D_1__Patescibacteria":30.0,"D_0__Bacteria;D_1__Planctomycetes":0.0,"D_0__Bacteria;D_1__Proteobacteria":2563.0,"D_0__Bacteria;D_1__Rokubacteria":0.0,"D_0__Bacteria;D_1__Spirochaetes":20.0,"D_0__Bacteria;D_1__Synergistetes":0.0,"D_0__Bacteria;D_1__Tenericutes":0.0,"D_0__Bacteria;D_1__Verrucomicrobia":0.0,"D_0__Bacteria;D_1__WPS-2":0.0,"D_0__Bacteria;__":11261.0,"D_0__Eukaryota;D_1__Archaeplastida":0.0,"D_0__Eukaryota;D_1__Excavata":0.0,"D_0__Eukaryota;D_1__Opisthokonta":0.0,"D_0__Eukaryota;__":0.0,"Unassigned;__":0.0,"BM_16S":12131.0,"Sample_Type":"skin","Sample_Source":"Scalp","16S_Region":"V4","Polymerase":"Qiagen_Taq","Donor":"D1"},{"index":"D1.toeweb.V4","D_0__Archaea;D_1__Euryarchaeota":0.0,"D_0__Archaea;D_1__Nanoarchaeaeota":0.0,"D_0__Archaea;D_1__Thaumarchaeota":0.0,"D_0__Archaea;__":0.0,"D_0__Bacteria;D_1__Acidobacteria":54.0,"D_0__Bacteria;D_1__Actinobacteria":14360.0,"D_0__Bacteria;D_1__Armatimonadetes":4.0,"D_0__Bacteria;D_1__BRC1":0.0,"D_0__Bacteria;D_1__Bacteroidetes":109.0,"D_0__Bacteria;D_1__Chlamydiae":0.0,"D_0__Bacteria;D_1__Chloroflexi":110.0,"D_0__Bacteria;D_1__Cyanobacteria":135.0,"D_0__Bacteria;D_1__Deinococcus-Thermus":315.0,"D_0__Bacteria;D_1__Dependentiae":0.0,"D_0__Bacteria;D_1__Epsilonbacteraeota":0.0,"D_0__Bacteria;D_1__FBP":0.0,"D_0__Bacteria;D_1__Firmicutes":20820.0,"D_0__Bacteria;D_1__Fusobacteria":12.0,"D_0__Bacteria;D_1__Gemmatimonadetes":0.0,"D_0__Bacteria;D_1__Latescibacteria":0.0,"D_0__Bacteria;D_1__Lentisphaerae":0.0,"D_0__Bacteria;D_1__Nitrospirae":0.0,"D_0__Bacteria;D_1__Patescibacteria":30.0,"D_0__Bacteria;D_1__Planctomycetes":34.0,"D_0__Bacteria;D_1__Proteobacteria":885.0,"D_0__Bacteria;D_1__Rokubacteria":0.0,"D_0__Bacteria;D_1__Spirochaetes":0.0,"D_0__Bacteria;D_1__Synergistetes":0.0,"D_0__Bacteria;D_1__Tenericutes":0.0,"D_0__Bacteria;D_1__Verrucomicrobia":13.0,"D_0__Bacteria;D_1__WPS-2":8.0,"D_0__Bacteria;__":19.0,"D_0__Eukaryota;D_1__Archaeplastida":0.0,"D_0__Eukaryota;D_1__Excavata":0.0,"D_0__Eukaryota;D_1__Opisthokonta":0.0,"D_0__Eukaryota;__":0.0,"Unassigned;__":0.0,"BM_16S":60927.0,"Sample_Type":"skin","Sample_Source":"Toe_web","16S_Region":"V4","Polymerase":"KAPA","Donor":"D1"},{"index":"D1.toeweb.V4.QT","D_0__Archaea;D_1__Euryarchaeota":0.0,"D_0__Archaea;D_1__Nanoarchaeaeota":0.0,"D_0__Archaea;D_1__Thaumarchaeota":0.0,"D_0__Archaea;__":0.0,"D_0__Bacteria;D_1__Acidobacteria":0.0,"D_0__Bacteria;D_1__Actinobacteria":0.0,"D_0__Bacteria;D_1__Armatimonadetes":0.0,"D_0__Bacteria;D_1__BRC1":0.0,"D_0__Bacteria;D_1__Bacteroidetes":0.0,"D_0__Bacteria;D_1__Chlamydiae":0.0,"D_0__Bacteria;D_1__Chloroflexi":0.0,"D_0__Bacteria;D_1__Cyanobacteria":0.0,"D_0__Bacteria;D_1__Deinococcus-Thermus":0.0,"D_0__Bacteria;D_1__Dependentiae":0.0,"D_0__Bacteria;D_1__Epsilonbacteraeota":0.0,"D_0__Bacteria;D_1__FBP":0.0,"D_0__Bacteria;D_1__Firmicutes":2.0,"D_0__Bacteria;D_1__Fusobacteria":0.0,"D_0__Bacteria;D_1__Gemmatimonadetes":0.0,"D_0__Bacteria;D_1__Latescibacteria":0.0,"D_0__Bacteria;D_1__Lentisphaerae":0.0,"D_0__Bacteria;D_1__Nitrospirae":0.0,"D_0__Bacteria;D_1__Patescibacteria":0.0,"D_0__Bacteria;D_1__Planctomycetes":0.0,"D_0__Bacteria;D_1__Proteobacteria":0.0,"D_0__Bacteria;D_1__Rokubacteria":0.0,"D_0__Bacteria;D_1__Spirochaetes":0.0,"D_0__Bacteria;D_1__Synergistetes":0.0,"D_0__Bacteria;D_1__Tenericutes":0.0,"D_0__Bacteria;D_1__Verrucomicrobia":0.0,"D_0__Bacteria;D_1__WPS-2":0.0,"D_0__Bacteria;__":0.0,"D_0__Eukaryota;D_1__Archaeplastida":0.0,"D_0__Eukaryota;D_1__Excavata":0.0,"D_0__Eukaryota;D_1__Opisthokonta":0.0,"D_0__Eukaryota;__":0.0,"Unassigned;__":0.0,"BM_16S":60927.0,"Sample_Type":"skin","Sample_Source":"Toe_web","16S_Region":"V4","Polymerase":"Qiagen_Taq","Donor":"D1"},{"index":"D2.armpit.V4","D_0__Archaea;D_1__Euryarchaeota":0.0,"D_0__Archaea;D_1__Nanoarchaeaeota":0.0,"D_0__Archaea;D_1__Thaumarchaeota":0.0,"D_0__Archaea;__":0.0,"D_0__Bacteria;D_1__Acidobacteria":0.0,"D_0__Bacteria;D_1__Actinobacteria":24399.0,"D_0__Bacteria;D_1__Armatimonadetes":0.0,"D_0__Bacteria;D_1__BRC1":0.0,"D_0__Bacteria;D_1__Bacteroidetes":121.0,"D_0__Bacteria;D_1__Chlamydiae":0.0,"D_0__Bacteria;D_1__Chloroflexi":0.0,"D_0__Bacteria;D_1__Cyanobacteria":147.0,"D_0__Bacteria;D_1__Deinococcus-Thermus":0.0,"D_0__Bacteria;D_1__Dependentiae":0.0,"D_0__Bacteria;D_1__Epsilonbacteraeota":7.0,"D_0__Bacteria;D_1__FBP":0.0,"D_0__Bacteria;D_1__Firmicutes":8615.0,"D_0__Bacteria;D_1__Fusobacteria":0.0,"D_0__Bacteria;D_1__Gemmatimonadetes":0.0,"D_0__Bacteria;D_1__Latescibacteria":0.0,"D_0__Bacteria;D_1__Lentisphaerae":0.0,"D_0__Bacteria;D_1__Nitrospirae":0.0,"D_0__Bacteria;D_1__Patescibacteria":21.0,"D_0__Bacteria;D_1__Planctomycetes":0.0,"D_0__Bacteria;D_1__Proteobacteria":388.0,"D_0__Bacteria;D_1__Rokubacteria":0.0,"D_0__Bacteria;D_1__Spirochaetes":0.0,"D_0__Bacteria;D_1__Synergistetes":14.0,"D_0__Bacteria;D_1__Tenericutes":0.0,"D_0__Bacteria;D_1__Verrucomicrobia":0.0,"D_0__Bacteria;D_1__WPS-2":0.0,"D_0__Bacteria;__":52.0,"D_0__Eukaryota;D_1__Archaeplastida":0.0,"D_0__Eukaryota;D_1__Excavata":0.0,"D_0__Eukaryota;D_1__Opisthokonta":0.0,"D_0__Eukaryota;__":0.0,"Unassigned;__":0.0,"BM_16S":22176.0,"Sample_Type":"skin","Sample_Source":"Armpit","16S_Region":"V4","Polymerase":"KAPA","Donor":"D2"},{"index":"D2.armpit.V4.QT","D_0__Archaea;D_1__Euryarchaeota":0.0,"D_0__Archaea;D_1__Nanoarchaeaeota":0.0,"D_0__Archaea;D_1__Thaumarchaeota":0.0,"D_0__Archaea;__":0.0,"D_0__Bacteria;D_1__Acidobacteria":0.0,"D_0__Bacteria;D_1__Actinobacteria":27740.0,"D_0__Bacteria;D_1__Armatimonadetes":0.0,"D_0__Bacteria;D_1__BRC1":0.0,"D_0__Bacteria;D_1__Bacteroidetes":54.0,"D_0__Bacteria;D_1__Chlamydiae":0.0,"D_0__Bacteria;D_1__Chloroflexi":0.0,"D_0__Bacteria;D_1__Cyanobacteria":131.0,"D_0__Bacteria;D_1__Deinococcus-Thermus":0.0,"D_0__Bacteria;D_1__Dependentiae":0.0,"D_0__Bacteria;D_1__Epsilonbacteraeota":0.0,"D_0__Bacteria;D_1__FBP":0.0,"D_0__Bacteria;D_1__Firmicutes":11089.0,"D_0__Bacteria;D_1__Fusobacteria":11.0,"D_0__Bacteria;D_1__Gemmatimonadetes":0.0,"D_0__Bacteria;D_1__Latescibacteria":0.0,"D_0__Bacteria;D_1__Lentisphaerae":0.0,"D_0__Bacteria;D_1__Nitrospirae":0.0,"D_0__Bacteria;D_1__Patescibacteria":2.0,"D_0__Bacteria;D_1__Planctomycetes":0.0,"D_0__Bacteria;D_1__Proteobacteria":287.0,"D_0__Bacteria;D_1__Rokubacteria":0.0,"D_0__Bacteria;D_1__Spirochaetes":0.0,"D_0__Bacteria;D_1__Synergistetes":0.0,"D_0__Bacteria;D_1__Tenericutes":0.0,"D_0__Bacteria;D_1__Verrucomicrobia":0.0,"D_0__Bacteria;D_1__WPS-2":0.0,"D_0__Bacteria;__":70.0,"D_0__Eukaryota;D_1__Archaeplastida":0.0,"D_0__Eukaryota;D_1__Excavata":0.0,"D_0__Eukaryota;D_1__Opisthokonta":0.0,"D_0__Eukaryota;__":0.0,"Unassigned;__":0.0,"BM_16S":22176.0,"Sample_Type":"skin","Sample_Source":"Armpit","16S_Region":"V4","Polymerase":"Qiagen_Taq","Donor":"D2"},{"index":"D2.Face.V4","D_0__Archaea;D_1__Euryarchaeota":0.0,"D_0__Archaea;D_1__Nanoarchaeaeota":0.0,"D_0__Archaea;D_1__Thaumarchaeota":0.0,"D_0__Archaea;__":0.0,"D_0__Bacteria;D_1__Acidobacteria":0.0,"D_0__Bacteria;D_1__Actinobacteria":12751.0,"D_0__Bacteria;D_1__Armatimonadetes":0.0,"D_0__Bacteria;D_1__BRC1":0.0,"D_0__Bacteria;D_1__Bacteroidetes":2170.0,"D_0__Bacteria;D_1__Chlamydiae":0.0,"D_0__Bacteria;D_1__Chloroflexi":0.0,"D_0__Bacteria;D_1__Cyanobacteria":3067.0,"D_0__Bacteria;D_1__Deinococcus-Thermus":5.0,"D_0__Bacteria;D_1__Dependentiae":0.0,"D_0__Bacteria;D_1__Epsilonbacteraeota":197.0,"D_0__Bacteria;D_1__FBP":0.0,"D_0__Bacteria;D_1__Firmicutes":18132.0,"D_0__Bacteria;D_1__Fusobacteria":327.0,"D_0__Bacteria;D_1__Gemmatimonadetes":0.0,"D_0__Bacteria;D_1__Latescibacteria":0.0,"D_0__Bacteria;D_1__Lentisphaerae":0.0,"D_0__Bacteria;D_1__Nitrospirae":0.0,"D_0__Bacteria;D_1__Patescibacteria":56.0,"D_0__Bacteria;D_1__Planctomycetes":0.0,"D_0__Bacteria;D_1__Proteobacteria":1850.0,"D_0__Bacteria;D_1__Rokubacteria":0.0,"D_0__Bacteria;D_1__Spirochaetes":0.0,"D_0__Bacteria;D_1__Synergistetes":44.0,"D_0__Bacteria;D_1__Tenericutes":0.0,"D_0__Bacteria;D_1__Verrucomicrobia":0.0,"D_0__Bacteria;D_1__WPS-2":0.0,"D_0__Bacteria;__":1330.0,"D_0__Eukaryota;D_1__Archaeplastida":0.0,"D_0__Eukaryota;D_1__Excavata":0.0,"D_0__Eukaryota;D_1__Opisthokonta":0.0,"D_0__Eukaryota;__":0.0,"Unassigned;__":42.0,"BM_16S":64756.0,"Sample_Type":"skin","Sample_Source":"Face","16S_Region":"V4","Polymerase":"KAPA","Donor":"D2"},{"index":"D2.Face.V4.QT","D_0__Archaea;D_1__Euryarchaeota":0.0,"D_0__Archaea;D_1__Nanoarchaeaeota":0.0,"D_0__Archaea;D_1__Thaumarchaeota":0.0,"D_0__Archaea;__":0.0,"D_0__Bacteria;D_1__Acidobacteria":0.0,"D_0__Bacteria;D_1__Actinobacteria":9745.0,"D_0__Bacteria;D_1__Armatimonadetes":0.0,"D_0__Bacteria;D_1__BRC1":0.0,"D_0__Bacteria;D_1__Bacteroidetes":921.0,"D_0__Bacteria;D_1__Chlamydiae":0.0,"D_0__Bacteria;D_1__Chloroflexi":0.0,"D_0__Bacteria;D_1__Cyanobacteria":2802.0,"D_0__Bacteria;D_1__Deinococcus-Thermus":0.0,"D_0__Bacteria;D_1__Dependentiae":0.0,"D_0__Bacteria;D_1__Epsilonbacteraeota":65.0,"D_0__Bacteria;D_1__FBP":0.0,"D_0__Bacteria;D_1__Firmicutes":26009.0,"D_0__Bacteria;D_1__Fusobacteria":186.0,"D_0__Bacteria;D_1__Gemmatimonadetes":0.0,"D_0__Bacteria;D_1__Latescibacteria":0.0,"D_0__Bacteria;D_1__Lentisphaerae":0.0,"D_0__Bacteria;D_1__Nitrospirae":0.0,"D_0__Bacteria;D_1__Patescibacteria":3.0,"D_0__Bacteria;D_1__Planctomycetes":0.0,"D_0__Bacteria;D_1__Proteobacteria":1093.0,"D_0__Bacteria;D_1__Rokubacteria":0.0,"D_0__Bacteria;D_1__Spirochaetes":5.0,"D_0__Bacteria;D_1__Synergistetes":24.0,"D_0__Bacteria;D_1__Tenericutes":0.0,"D_0__Bacteria;D_1__Verrucomicrobia":0.0,"D_0__Bacteria;D_1__WPS-2":0.0,"D_0__Bacteria;__":883.0,"D_0__Eukaryota;D_1__Archaeplastida":0.0,"D_0__Eukaryota;D_1__Excavata":0.0,"D_0__Eukaryota;D_1__Opisthokonta":0.0,"D_0__Eukaryota;__":0.0,"Unassigned;__":0.0,"BM_16S":64756.0,"Sample_Type":"skin","Sample_Source":"Face","16S_Region":"V4","Polymerase":"Qiagen_Taq","Donor":"D2"},{"index":"D2.Forearm.V4","D_0__Archaea;D_1__Euryarchaeota":0.0,"D_0__Archaea;D_1__Nanoarchaeaeota":0.0,"D_0__Archaea;D_1__Thaumarchaeota":0.0,"D_0__Archaea;__":0.0,"D_0__Bacteria;D_1__Acidobacteria":0.0,"D_0__Bacteria;D_1__Actinobacteria":9169.0,"D_0__Bacteria;D_1__Armatimonadetes":0.0,"D_0__Bacteria;D_1__BRC1":0.0,"D_0__Bacteria;D_1__Bacteroidetes":1479.0,"D_0__Bacteria;D_1__Chlamydiae":0.0,"D_0__Bacteria;D_1__Chloroflexi":42.0,"D_0__Bacteria;D_1__Cyanobacteria":6291.0,"D_0__Bacteria;D_1__Deinococcus-Thermus":45.0,"D_0__Bacteria;D_1__Dependentiae":0.0,"D_0__Bacteria;D_1__Epsilonbacteraeota":47.0,"D_0__Bacteria;D_1__FBP":0.0,"D_0__Bacteria;D_1__Firmicutes":6960.0,"D_0__Bacteria;D_1__Fusobacteria":171.0,"D_0__Bacteria;D_1__Gemmatimonadetes":16.0,"D_0__Bacteria;D_1__Latescibacteria":0.0,"D_0__Bacteria;D_1__Lentisphaerae":0.0,"D_0__Bacteria;D_1__Nitrospirae":0.0,"D_0__Bacteria;D_1__Patescibacteria":19.0,"D_0__Bacteria;D_1__Planctomycetes":24.0,"D_0__Bacteria;D_1__Proteobacteria":10588.0,"D_0__Bacteria;D_1__Rokubacteria":0.0,"D_0__Bacteria;D_1__Spirochaetes":0.0,"D_0__Bacteria;D_1__Synergistetes":28.0,"D_0__Bacteria;D_1__Tenericutes":0.0,"D_0__Bacteria;D_1__Verrucomicrobia":0.0,"D_0__Bacteria;D_1__WPS-2":0.0,"D_0__Bacteria;__":97.0,"D_0__Eukaryota;D_1__Archaeplastida":0.0,"D_0__Eukaryota;D_1__Excavata":0.0,"D_0__Eukaryota;D_1__Opisthokonta":0.0,"D_0__Eukaryota;__":0.0,"Unassigned;__":0.0,"BM_16S":9853.0,"Sample_Type":"skin","Sample_Source":"Forearm","16S_Region":"V4","Polymerase":"KAPA","Donor":"D2"},{"index":"D2.Forearm.V4.QT","D_0__Archaea;D_1__Euryarchaeota":0.0,"D_0__Archaea;D_1__Nanoarchaeaeota":0.0,"D_0__Archaea;D_1__Thaumarchaeota":9.0,"D_0__Archaea;__":0.0,"D_0__Bacteria;D_1__Acidobacteria":9.0,"D_0__Bacteria;D_1__Actinobacteria":6552.0,"D_0__Bacteria;D_1__Armatimonadetes":0.0,"D_0__Bacteria;D_1__BRC1":0.0,"D_0__Bacteria;D_1__Bacteroidetes":1355.0,"D_0__Bacteria;D_1__Chlamydiae":5.0,"D_0__Bacteria;D_1__Chloroflexi":11.0,"D_0__Bacteria;D_1__Cyanobacteria":9191.0,"D_0__Bacteria;D_1__Deinococcus-Thermus":32.0,"D_0__Bacteria;D_1__Dependentiae":0.0,"D_0__Bacteria;D_1__Epsilonbacteraeota":71.0,"D_0__Bacteria;D_1__FBP":0.0,"D_0__Bacteria;D_1__Firmicutes":11639.0,"D_0__Bacteria;D_1__Fusobacteria":192.0,"D_0__Bacteria;D_1__Gemmatimonadetes":0.0,"D_0__Bacteria;D_1__Latescibacteria":0.0,"D_0__Bacteria;D_1__Lentisphaerae":0.0,"D_0__Bacteria;D_1__Nitrospirae":3.0,"D_0__Bacteria;D_1__Patescibacteria":8.0,"D_0__Bacteria;D_1__Planctomycetes":0.0,"D_0__Bacteria;D_1__Proteobacteria":12315.0,"D_0__Bacteria;D_1__Rokubacteria":0.0,"D_0__Bacteria;D_1__Spirochaetes":3.0,"D_0__Bacteria;D_1__Synergistetes":0.0,"D_0__Bacteria;D_1__Tenericutes":0.0,"D_0__Bacteria;D_1__Verrucomicrobia":4.0,"D_0__Bacteria;D_1__WPS-2":0.0,"D_0__Bacteria;__":611.0,"D_0__Eukaryota;D_1__Archaeplastida":0.0,"D_0__Eukaryota;D_1__Excavata":0.0,"D_0__Eukaryota;D_1__Opisthokonta":0.0,"D_0__Eukaryota;__":0.0,"Unassigned;__":0.0,"BM_16S":9853.0,"Sample_Type":"skin","Sample_Source":"Forearm","16S_Region":"V4","Polymerase":"Qiagen_Taq","Donor":"D2"},{"index":"D2.scalp.V4","D_0__Archaea;D_1__Euryarchaeota":0.0,"D_0__Archaea;D_1__Nanoarchaeaeota":0.0,"D_0__Archaea;D_1__Thaumarchaeota":6.0,"D_0__Archaea;__":0.0,"D_0__Bacteria;D_1__Acidobacteria":18.0,"D_0__Bacteria;D_1__Actinobacteria":18942.0,"D_0__Bacteria;D_1__Armatimonadetes":0.0,"D_0__Bacteria;D_1__BRC1":0.0,"D_0__Bacteria;D_1__Bacteroidetes":507.0,"D_0__Bacteria;D_1__Chlamydiae":0.0,"D_0__Bacteria;D_1__Chloroflexi":13.0,"D_0__Bacteria;D_1__Cyanobacteria":251.0,"D_0__Bacteria;D_1__Deinococcus-Thermus":10.0,"D_0__Bacteria;D_1__Dependentiae":0.0,"D_0__Bacteria;D_1__Epsilonbacteraeota":14.0,"D_0__Bacteria;D_1__FBP":3.0,"D_0__Bacteria;D_1__Firmicutes":6526.0,"D_0__Bacteria;D_1__Fusobacteria":58.0,"D_0__Bacteria;D_1__Gemmatimonadetes":20.0,"D_0__Bacteria;D_1__Latescibacteria":0.0,"D_0__Bacteria;D_1__Lentisphaerae":0.0,"D_0__Bacteria;D_1__Nitrospirae":0.0,"D_0__Bacteria;D_1__Patescibacteria":23.0,"D_0__Bacteria;D_1__Planctomycetes":8.0,"D_0__Bacteria;D_1__Proteobacteria":1965.0,"D_0__Bacteria;D_1__Rokubacteria":0.0,"D_0__Bacteria;D_1__Spirochaetes":4.0,"D_0__Bacteria;D_1__Synergistetes":2.0,"D_0__Bacteria;D_1__Tenericutes":34.0,"D_0__Bacteria;D_1__Verrucomicrobia":5.0,"D_0__Bacteria;D_1__WPS-2":7.0,"D_0__Bacteria;__":410.0,"D_0__Eukaryota;D_1__Archaeplastida":0.0,"D_0__Eukaryota;D_1__Excavata":0.0,"D_0__Eukaryota;D_1__Opisthokonta":0.0,"D_0__Eukaryota;__":0.0,"Unassigned;__":0.0,"BM_16S":37641.0,"Sample_Type":"skin","Sample_Source":"Scalp","16S_Region":"V4","Polymerase":"KAPA","Donor":"D2"},{"index":"D2.scalp.V4.QT","D_0__Archaea;D_1__Euryarchaeota":0.0,"D_0__Archaea;D_1__Nanoarchaeaeota":0.0,"D_0__Archaea;D_1__Thaumarchaeota":9.0,"D_0__Archaea;__":0.0,"D_0__Bacteria;D_1__Acidobacteria":13.0,"D_0__Bacteria;D_1__Actinobacteria":12606.0,"D_0__Bacteria;D_1__Armatimonadetes":0.0,"D_0__Bacteria;D_1__BRC1":0.0,"D_0__Bacteria;D_1__Bacteroidetes":691.0,"D_0__Bacteria;D_1__Chlamydiae":0.0,"D_0__Bacteria;D_1__Chloroflexi":13.0,"D_0__Bacteria;D_1__Cyanobacteria":618.0,"D_0__Bacteria;D_1__Deinococcus-Thermus":6.0,"D_0__Bacteria;D_1__Dependentiae":0.0,"D_0__Bacteria;D_1__Epsilonbacteraeota":48.0,"D_0__Bacteria;D_1__FBP":0.0,"D_0__Bacteria;D_1__Firmicutes":15961.0,"D_0__Bacteria;D_1__Fusobacteria":179.0,"D_0__Bacteria;D_1__Gemmatimonadetes":0.0,"D_0__Bacteria;D_1__Latescibacteria":0.0,"D_0__Bacteria;D_1__Lentisphaerae":0.0,"D_0__Bacteria;D_1__Nitrospirae":0.0,"D_0__Bacteria;D_1__Patescibacteria":11.0,"D_0__Bacteria;D_1__Planctomycetes":3.0,"D_0__Bacteria;D_1__Proteobacteria":2941.0,"D_0__Bacteria;D_1__Rokubacteria":0.0,"D_0__Bacteria;D_1__Spirochaetes":19.0,"D_0__Bacteria;D_1__Synergistetes":0.0,"D_0__Bacteria;D_1__Tenericutes":17.0,"D_0__Bacteria;D_1__Verrucomicrobia":21.0,"D_0__Bacteria;D_1__WPS-2":0.0,"D_0__Bacteria;__":8247.0,"D_0__Eukaryota;D_1__Archaeplastida":0.0,"D_0__Eukaryota;D_1__Excavata":0.0,"D_0__Eukaryota;D_1__Opisthokonta":0.0,"D_0__Eukaryota;__":0.0,"Unassigned;__":5.0,"BM_16S":37641.0,"Sample_Type":"skin","Sample_Source":"Scalp","16S_Region":"V4","Polymerase":"Qiagen_Taq","Donor":"D2"},{"index":"D2.toeweb.V4","D_0__Archaea;D_1__Euryarchaeota":0.0,"D_0__Archaea;D_1__Nanoarchaeaeota":0.0,"D_0__Archaea;D_1__Thaumarchaeota":14.0,"D_0__Archaea;__":0.0,"D_0__Bacteria;D_1__Acidobacteria":0.0,"D_0__Bacteria;D_1__Actinobacteria":18055.0,"D_0__Bacteria;D_1__Armatimonadetes":0.0,"D_0__Bacteria;D_1__BRC1":0.0,"D_0__Bacteria;D_1__Bacteroidetes":67.0,"D_0__Bacteria;D_1__Chlamydiae":0.0,"D_0__Bacteria;D_1__Chloroflexi":6.0,"D_0__Bacteria;D_1__Cyanobacteria":19.0,"D_0__Bacteria;D_1__Deinococcus-Thermus":0.0,"D_0__Bacteria;D_1__Dependentiae":0.0,"D_0__Bacteria;D_1__Epsilonbacteraeota":0.0,"D_0__Bacteria;D_1__FBP":0.0,"D_0__Bacteria;D_1__Firmicutes":20092.0,"D_0__Bacteria;D_1__Fusobacteria":0.0,"D_0__Bacteria;D_1__Gemmatimonadetes":2.0,"D_0__Bacteria;D_1__Latescibacteria":0.0,"D_0__Bacteria;D_1__Lentisphaerae":0.0,"D_0__Bacteria;D_1__Nitrospirae":0.0,"D_0__Bacteria;D_1__Patescibacteria":3.0,"D_0__Bacteria;D_1__Planctomycetes":4.0,"D_0__Bacteria;D_1__Proteobacteria":329.0,"D_0__Bacteria;D_1__Rokubacteria":0.0,"D_0__Bacteria;D_1__Spirochaetes":0.0,"D_0__Bacteria;D_1__Synergistetes":0.0,"D_0__Bacteria;D_1__Tenericutes":0.0,"D_0__Bacteria;D_1__Verrucomicrobia":0.0,"D_0__Bacteria;D_1__WPS-2":0.0,"D_0__Bacteria;__":11.0,"D_0__Eukaryota;D_1__Archaeplastida":0.0,"D_0__Eukaryota;D_1__Excavata":0.0,"D_0__Eukaryota;D_1__Opisthokonta":0.0,"D_0__Eukaryota;__":0.0,"Unassigned;__":0.0,"BM_16S":409158.0,"Sample_Type":"skin","Sample_Source":"Toe_web","16S_Region":"V4","Polymerase":"KAPA","Donor":"D2"},{"index":"D2.toeweb.V4.QT","D_0__Archaea;D_1__Euryarchaeota":0.0,"D_0__Archaea;D_1__Nanoarchaeaeota":0.0,"D_0__Archaea;D_1__Thaumarchaeota":0.0,"D_0__Archaea;__":0.0,"D_0__Bacteria;D_1__Acidobacteria":0.0,"D_0__Bacteria;D_1__Actinobacteria":17104.0,"D_0__Bacteria;D_1__Armatimonadetes":0.0,"D_0__Bacteria;D_1__BRC1":0.0,"D_0__Bacteria;D_1__Bacteroidetes":3.0,"D_0__Bacteria;D_1__Chlamydiae":0.0,"D_0__Bacteria;D_1__Chloroflexi":0.0,"D_0__Bacteria;D_1__Cyanobacteria":13.0,"D_0__Bacteria;D_1__Deinococcus-Thermus":0.0,"D_0__Bacteria;D_1__Dependentiae":0.0,"D_0__Bacteria;D_1__Epsilonbacteraeota":0.0,"D_0__Bacteria;D_1__FBP":0.0,"D_0__Bacteria;D_1__Firmicutes":23624.0,"D_0__Bacteria;D_1__Fusobacteria":6.0,"D_0__Bacteria;D_1__Gemmatimonadetes":0.0,"D_0__Bacteria;D_1__Latescibacteria":0.0,"D_0__Bacteria;D_1__Lentisphaerae":0.0,"D_0__Bacteria;D_1__Nitrospirae":0.0,"D_0__Bacteria;D_1__Patescibacteria":0.0,"D_0__Bacteria;D_1__Planctomycetes":0.0,"D_0__Bacteria;D_1__Proteobacteria":55.0,"D_0__Bacteria;D_1__Rokubacteria":0.0,"D_0__Bacteria;D_1__Spirochaetes":0.0,"D_0__Bacteria;D_1__Synergistetes":0.0,"D_0__Bacteria;D_1__Tenericutes":0.0,"D_0__Bacteria;D_1__Verrucomicrobia":0.0,"D_0__Bacteria;D_1__WPS-2":0.0,"D_0__Bacteria;__":0.0,"D_0__Eukaryota;D_1__Archaeplastida":0.0,"D_0__Eukaryota;D_1__Excavata":0.0,"D_0__Eukaryota;D_1__Opisthokonta":0.0,"D_0__Eukaryota;__":0.0,"Unassigned;__":0.0,"BM_16S":409158.0,"Sample_Type":"skin","Sample_Source":"Toe_web","16S_Region":"V4","Polymerase":"Qiagen_Taq","Donor":"D2"},{"index":"D3.armpit.V4","D_0__Archaea;D_1__Euryarchaeota":0.0,"D_0__Archaea;D_1__Nanoarchaeaeota":0.0,"D_0__Archaea;D_1__Thaumarchaeota":0.0,"D_0__Archaea;__":0.0,"D_0__Bacteria;D_1__Acidobacteria":0.0,"D_0__Bacteria;D_1__Actinobacteria":24453.0,"D_0__Bacteria;D_1__Armatimonadetes":0.0,"D_0__Bacteria;D_1__BRC1":0.0,"D_0__Bacteria;D_1__Bacteroidetes":87.0,"D_0__Bacteria;D_1__Chlamydiae":0.0,"D_0__Bacteria;D_1__Chloroflexi":0.0,"D_0__Bacteria;D_1__Cyanobacteria":22.0,"D_0__Bacteria;D_1__Deinococcus-Thermus":0.0,"D_0__Bacteria;D_1__Dependentiae":0.0,"D_0__Bacteria;D_1__Epsilonbacteraeota":0.0,"D_0__Bacteria;D_1__FBP":0.0,"D_0__Bacteria;D_1__Firmicutes":14797.0,"D_0__Bacteria;D_1__Fusobacteria":0.0,"D_0__Bacteria;D_1__Gemmatimonadetes":0.0,"D_0__Bacteria;D_1__Latescibacteria":0.0,"D_0__Bacteria;D_1__Lentisphaerae":0.0,"D_0__Bacteria;D_1__Nitrospirae":0.0,"D_0__Bacteria;D_1__Patescibacteria":0.0,"D_0__Bacteria;D_1__Planctomycetes":0.0,"D_0__Bacteria;D_1__Proteobacteria":64.0,"D_0__Bacteria;D_1__Rokubacteria":0.0,"D_0__Bacteria;D_1__Spirochaetes":0.0,"D_0__Bacteria;D_1__Synergistetes":0.0,"D_0__Bacteria;D_1__Tenericutes":0.0,"D_0__Bacteria;D_1__Verrucomicrobia":0.0,"D_0__Bacteria;D_1__WPS-2":0.0,"D_0__Bacteria;__":84.0,"D_0__Eukaryota;D_1__Archaeplastida":0.0,"D_0__Eukaryota;D_1__Excavata":0.0,"D_0__Eukaryota;D_1__Opisthokonta":0.0,"D_0__Eukaryota;__":0.0,"Unassigned;__":0.0,"BM_16S":32490.0,"Sample_Type":"skin","Sample_Source":"Armpit","16S_Region":"V4","Polymerase":"KAPA","Donor":"D3"},{"index":"D3.armpit.V4.QT","D_0__Archaea;D_1__Euryarchaeota":6.0,"D_0__Archaea;D_1__Nanoarchaeaeota":0.0,"D_0__Archaea;D_1__Thaumarchaeota":0.0,"D_0__Archaea;__":0.0,"D_0__Bacteria;D_1__Acidobacteria":0.0,"D_0__Bacteria;D_1__Actinobacteria":20732.0,"D_0__Bacteria;D_1__Armatimonadetes":0.0,"D_0__Bacteria;D_1__BRC1":0.0,"D_0__Bacteria;D_1__Bacteroidetes":28.0,"D_0__Bacteria;D_1__Chlamydiae":0.0,"D_0__Bacteria;D_1__Chloroflexi":0.0,"D_0__Bacteria;D_1__Cyanobacteria":25.0,"D_0__Bacteria;D_1__Deinococcus-Thermus":0.0,"D_0__Bacteria;D_1__Dependentiae":0.0,"D_0__Bacteria;D_1__Epsilonbacteraeota":0.0,"D_0__Bacteria;D_1__FBP":0.0,"D_0__Bacteria;D_1__Firmicutes":21911.0,"D_0__Bacteria;D_1__Fusobacteria":0.0,"D_0__Bacteria;D_1__Gemmatimonadetes":0.0,"D_0__Bacteria;D_1__Latescibacteria":0.0,"D_0__Bacteria;D_1__Lentisphaerae":0.0,"D_0__Bacteria;D_1__Nitrospirae":0.0,"D_0__Bacteria;D_1__Patescibacteria":0.0,"D_0__Bacteria;D_1__Planctomycetes":0.0,"D_0__Bacteria;D_1__Proteobacteria":22.0,"D_0__Bacteria;D_1__Rokubacteria":0.0,"D_0__Bacteria;D_1__Spirochaetes":0.0,"D_0__Bacteria;D_1__Synergistetes":0.0,"D_0__Bacteria;D_1__Tenericutes":0.0,"D_0__Bacteria;D_1__Verrucomicrobia":0.0,"D_0__Bacteria;D_1__WPS-2":0.0,"D_0__Bacteria;__":108.0,"D_0__Eukaryota;D_1__Archaeplastida":0.0,"D_0__Eukaryota;D_1__Excavata":0.0,"D_0__Eukaryota;D_1__Opisthokonta":0.0,"D_0__Eukaryota;__":0.0,"Unassigned;__":0.0,"BM_16S":32490.0,"Sample_Type":"skin","Sample_Source":"Armpit","16S_Region":"V4","Polymerase":"Qiagen_Taq","Donor":"D3"},{"index":"D3.Face.V4","D_0__Archaea;D_1__Euryarchaeota":0.0,"D_0__Archaea;D_1__Nanoarchaeaeota":0.0,"D_0__Archaea;D_1__Thaumarchaeota":0.0,"D_0__Archaea;__":0.0,"D_0__Bacteria;D_1__Acidobacteria":6.0,"D_0__Bacteria;D_1__Actinobacteria":14803.0,"D_0__Bacteria;D_1__Armatimonadetes":0.0,"D_0__Bacteria;D_1__BRC1":0.0,"D_0__Bacteria;D_1__Bacteroidetes":678.0,"D_0__Bacteria;D_1__Chlamydiae":2.0,"D_0__Bacteria;D_1__Chloroflexi":6.0,"D_0__Bacteria;D_1__Cyanobacteria":772.0,"D_0__Bacteria;D_1__Deinococcus-Thermus":51.0,"D_0__Bacteria;D_1__Dependentiae":0.0,"D_0__Bacteria;D_1__Epsilonbacteraeota":18.0,"D_0__Bacteria;D_1__FBP":0.0,"D_0__Bacteria;D_1__Firmicutes":7782.0,"D_0__Bacteria;D_1__Fusobacteria":304.0,"D_0__Bacteria;D_1__Gemmatimonadetes":0.0,"D_0__Bacteria;D_1__Latescibacteria":0.0,"D_0__Bacteria;D_1__Lentisphaerae":0.0,"D_0__Bacteria;D_1__Nitrospirae":0.0,"D_0__Bacteria;D_1__Patescibacteria":68.0,"D_0__Bacteria;D_1__Planctomycetes":87.0,"D_0__Bacteria;D_1__Proteobacteria":13852.0,"D_0__Bacteria;D_1__Rokubacteria":0.0,"D_0__Bacteria;D_1__Spirochaetes":0.0,"D_0__Bacteria;D_1__Synergistetes":0.0,"D_0__Bacteria;D_1__Tenericutes":0.0,"D_0__Bacteria;D_1__Verrucomicrobia":5.0,"D_0__Bacteria;D_1__WPS-2":0.0,"D_0__Bacteria;__":989.0,"D_0__Eukaryota;D_1__Archaeplastida":0.0,"D_0__Eukaryota;D_1__Excavata":0.0,"D_0__Eukaryota;D_1__Opisthokonta":0.0,"D_0__Eukaryota;__":0.0,"Unassigned;__":77.0,"BM_16S":19163.0,"Sample_Type":"skin","Sample_Source":"Face","16S_Region":"V4","Polymerase":"KAPA","Donor":"D3"},{"index":"D3.Face.V4.QT","D_0__Archaea;D_1__Euryarchaeota":0.0,"D_0__Archaea;D_1__Nanoarchaeaeota":0.0,"D_0__Archaea;D_1__Thaumarchaeota":0.0,"D_0__Archaea;__":0.0,"D_0__Bacteria;D_1__Acidobacteria":0.0,"D_0__Bacteria;D_1__Actinobacteria":9009.0,"D_0__Bacteria;D_1__Armatimonadetes":0.0,"D_0__Bacteria;D_1__BRC1":0.0,"D_0__Bacteria;D_1__Bacteroidetes":384.0,"D_0__Bacteria;D_1__Chlamydiae":0.0,"D_0__Bacteria;D_1__Chloroflexi":5.0,"D_0__Bacteria;D_1__Cyanobacteria":538.0,"D_0__Bacteria;D_1__Deinococcus-Thermus":16.0,"D_0__Bacteria;D_1__Dependentiae":0.0,"D_0__Bacteria;D_1__Epsilonbacteraeota":19.0,"D_0__Bacteria;D_1__FBP":0.0,"D_0__Bacteria;D_1__Firmicutes":10950.0,"D_0__Bacteria;D_1__Fusobacteria":206.0,"D_0__Bacteria;D_1__Gemmatimonadetes":0.0,"D_0__Bacteria;D_1__Latescibacteria":0.0,"D_0__Bacteria;D_1__Lentisphaerae":0.0,"D_0__Bacteria;D_1__Nitrospirae":0.0,"D_0__Bacteria;D_1__Patescibacteria":12.0,"D_0__Bacteria;D_1__Planctomycetes":58.0,"D_0__Bacteria;D_1__Proteobacteria":18982.0,"D_0__Bacteria;D_1__Rokubacteria":0.0,"D_0__Bacteria;D_1__Spirochaetes":0.0,"D_0__Bacteria;D_1__Synergistetes":0.0,"D_0__Bacteria;D_1__Tenericutes":0.0,"D_0__Bacteria;D_1__Verrucomicrobia":8.0,"D_0__Bacteria;D_1__WPS-2":0.0,"D_0__Bacteria;__":1135.0,"D_0__Eukaryota;D_1__Archaeplastida":0.0,"D_0__Eukaryota;D_1__Excavata":0.0,"D_0__Eukaryota;D_1__Opisthokonta":0.0,"D_0__Eukaryota;__":0.0,"Unassigned;__":0.0,"BM_16S":19163.0,"Sample_Type":"skin","Sample_Source":"Face","16S_Region":"V4","Polymerase":"Qiagen_Taq","Donor":"D3"},{"index":"D3.Forearm.V4","D_0__Archaea;D_1__Euryarchaeota":0.0,"D_0__Archaea;D_1__Nanoarchaeaeota":0.0,"D_0__Archaea;D_1__Thaumarchaeota":0.0,"D_0__Archaea;__":0.0,"D_0__Bacteria;D_1__Acidobacteria":0.0,"D_0__Bacteria;D_1__Actinobacteria":37200.0,"D_0__Bacteria;D_1__Armatimonadetes":0.0,"D_0__Bacteria;D_1__BRC1":0.0,"D_0__Bacteria;D_1__Bacteroidetes":292.0,"D_0__Bacteria;D_1__Chlamydiae":0.0,"D_0__Bacteria;D_1__Chloroflexi":0.0,"D_0__Bacteria;D_1__Cyanobacteria":420.0,"D_0__Bacteria;D_1__Deinococcus-Thermus":129.0,"D_0__Bacteria;D_1__Dependentiae":0.0,"D_0__Bacteria;D_1__Epsilonbacteraeota":7.0,"D_0__Bacteria;D_1__FBP":0.0,"D_0__Bacteria;D_1__Firmicutes":2312.0,"D_0__Bacteria;D_1__Fusobacteria":173.0,"D_0__Bacteria;D_1__Gemmatimonadetes":0.0,"D_0__Bacteria;D_1__Latescibacteria":0.0,"D_0__Bacteria;D_1__Lentisphaerae":0.0,"D_0__Bacteria;D_1__Nitrospirae":0.0,"D_0__Bacteria;D_1__Patescibacteria":33.0,"D_0__Bacteria;D_1__Planctomycetes":0.0,"D_0__Bacteria;D_1__Proteobacteria":5067.0,"D_0__Bacteria;D_1__Rokubacteria":0.0,"D_0__Bacteria;D_1__Spirochaetes":0.0,"D_0__Bacteria;D_1__Synergistetes":0.0,"D_0__Bacteria;D_1__Tenericutes":0.0,"D_0__Bacteria;D_1__Verrucomicrobia":0.0,"D_0__Bacteria;D_1__WPS-2":0.0,"D_0__Bacteria;__":229.0,"D_0__Eukaryota;D_1__Archaeplastida":0.0,"D_0__Eukaryota;D_1__Excavata":0.0,"D_0__Eukaryota;D_1__Opisthokonta":0.0,"D_0__Eukaryota;__":0.0,"Unassigned;__":0.0,"BM_16S":0.0,"Sample_Type":"skin","Sample_Source":"Forearm","16S_Region":"V4","Polymerase":"KAPA","Donor":"D3"},{"index":"D3.Forearm.V4.QT","D_0__Archaea;D_1__Euryarchaeota":0.0,"D_0__Archaea;D_1__Nanoarchaeaeota":0.0,"D_0__Archaea;D_1__Thaumarchaeota":0.0,"D_0__Archaea;__":0.0,"D_0__Bacteria;D_1__Acidobacteria":0.0,"D_0__Bacteria;D_1__Actinobacteria":14035.0,"D_0__Bacteria;D_1__Armatimonadetes":0.0,"D_0__Bacteria;D_1__BRC1":0.0,"D_0__Bacteria;D_1__Bacteroidetes":670.0,"D_0__Bacteria;D_1__Chlamydiae":0.0,"D_0__Bacteria;D_1__Chloroflexi":0.0,"D_0__Bacteria;D_1__Cyanobacteria":1901.0,"D_0__Bacteria;D_1__Deinococcus-Thermus":73.0,"D_0__Bacteria;D_1__Dependentiae":0.0,"D_0__Bacteria;D_1__Epsilonbacteraeota":0.0,"D_0__Bacteria;D_1__FBP":0.0,"D_0__Bacteria;D_1__Firmicutes":11334.0,"D_0__Bacteria;D_1__Fusobacteria":190.0,"D_0__Bacteria;D_1__Gemmatimonadetes":0.0,"D_0__Bacteria;D_1__Latescibacteria":0.0,"D_0__Bacteria;D_1__Lentisphaerae":0.0,"D_0__Bacteria;D_1__Nitrospirae":0.0,"D_0__Bacteria;D_1__Patescibacteria":35.0,"D_0__Bacteria;D_1__Planctomycetes":0.0,"D_0__Bacteria;D_1__Proteobacteria":10910.0,"D_0__Bacteria;D_1__Rokubacteria":0.0,"D_0__Bacteria;D_1__Spirochaetes":0.0,"D_0__Bacteria;D_1__Synergistetes":0.0,"D_0__Bacteria;D_1__Tenericutes":0.0,"D_0__Bacteria;D_1__Verrucomicrobia":0.0,"D_0__Bacteria;D_1__WPS-2":0.0,"D_0__Bacteria;__":822.0,"D_0__Eukaryota;D_1__Archaeplastida":0.0,"D_0__Eukaryota;D_1__Excavata":0.0,"D_0__Eukaryota;D_1__Opisthokonta":0.0,"D_0__Eukaryota;__":0.0,"Unassigned;__":0.0,"BM_16S":0.0,"Sample_Type":"skin","Sample_Source":"Forearm","16S_Region":"V4","Polymerase":"Qiagen_Taq","Donor":"D3"},{"index":"D3.scalp.V4","D_0__Archaea;D_1__Euryarchaeota":0.0,"D_0__Archaea;D_1__Nanoarchaeaeota":0.0,"D_0__Archaea;D_1__Thaumarchaeota":0.0,"D_0__Archaea;__":0.0,"D_0__Bacteria;D_1__Acidobacteria":0.0,"D_0__Bacteria;D_1__Actinobacteria":28287.0,"D_0__Bacteria;D_1__Armatimonadetes":0.0,"D_0__Bacteria;D_1__BRC1":0.0,"D_0__Bacteria;D_1__Bacteroidetes":124.0,"D_0__Bacteria;D_1__Chlamydiae":0.0,"D_0__Bacteria;D_1__Chloroflexi":0.0,"D_0__Bacteria;D_1__Cyanobacteria":58.0,"D_0__Bacteria;D_1__Deinococcus-Thermus":19.0,"D_0__Bacteria;D_1__Dependentiae":0.0,"D_0__Bacteria;D_1__Epsilonbacteraeota":0.0,"D_0__Bacteria;D_1__FBP":0.0,"D_0__Bacteria;D_1__Firmicutes":5006.0,"D_0__Bacteria;D_1__Fusobacteria":20.0,"D_0__Bacteria;D_1__Gemmatimonadetes":0.0,"D_0__Bacteria;D_1__Latescibacteria":0.0,"D_0__Bacteria;D_1__Lentisphaerae":0.0,"D_0__Bacteria;D_1__Nitrospirae":0.0,"D_0__Bacteria;D_1__Patescibacteria":10.0,"D_0__Bacteria;D_1__Planctomycetes":0.0,"D_0__Bacteria;D_1__Proteobacteria":335.0,"D_0__Bacteria;D_1__Rokubacteria":0.0,"D_0__Bacteria;D_1__Spirochaetes":0.0,"D_0__Bacteria;D_1__Synergistetes":0.0,"D_0__Bacteria;D_1__Tenericutes":0.0,"D_0__Bacteria;D_1__Verrucomicrobia":8.0,"D_0__Bacteria;D_1__WPS-2":0.0,"D_0__Bacteria;__":1463.0,"D_0__Eukaryota;D_1__Archaeplastida":0.0,"D_0__Eukaryota;D_1__Excavata":0.0,"D_0__Eukaryota;D_1__Opisthokonta":0.0,"D_0__Eukaryota;__":0.0,"Unassigned;__":0.0,"BM_16S":12096.0,"Sample_Type":"skin","Sample_Source":"Scalp","16S_Region":"V4","Polymerase":"KAPA","Donor":"D3"},{"index":"D3.scalp.V4.QT","D_0__Archaea;D_1__Euryarchaeota":31.0,"D_0__Archaea;D_1__Nanoarchaeaeota":0.0,"D_0__Archaea;D_1__Thaumarchaeota":0.0,"D_0__Archaea;__":0.0,"D_0__Bacteria;D_1__Acidobacteria":0.0,"D_0__Bacteria;D_1__Actinobacteria":20481.0,"D_0__Bacteria;D_1__Armatimonadetes":0.0,"D_0__Bacteria;D_1__BRC1":0.0,"D_0__Bacteria;D_1__Bacteroidetes":260.0,"D_0__Bacteria;D_1__Chlamydiae":0.0,"D_0__Bacteria;D_1__Chloroflexi":3.0,"D_0__Bacteria;D_1__Cyanobacteria":133.0,"D_0__Bacteria;D_1__Deinococcus-Thermus":18.0,"D_0__Bacteria;D_1__Dependentiae":0.0,"D_0__Bacteria;D_1__Epsilonbacteraeota":0.0,"D_0__Bacteria;D_1__FBP":0.0,"D_0__Bacteria;D_1__Firmicutes":11706.0,"D_0__Bacteria;D_1__Fusobacteria":13.0,"D_0__Bacteria;D_1__Gemmatimonadetes":0.0,"D_0__Bacteria;D_1__Latescibacteria":0.0,"D_0__Bacteria;D_1__Lentisphaerae":0.0,"D_0__Bacteria;D_1__Nitrospirae":0.0,"D_0__Bacteria;D_1__Patescibacteria":0.0,"D_0__Bacteria;D_1__Planctomycetes":0.0,"D_0__Bacteria;D_1__Proteobacteria":401.0,"D_0__Bacteria;D_1__Rokubacteria":0.0,"D_0__Bacteria;D_1__Spirochaetes":0.0,"D_0__Bacteria;D_1__Synergistetes":0.0,"D_0__Bacteria;D_1__Tenericutes":0.0,"D_0__Bacteria;D_1__Verrucomicrobia":16.0,"D_0__Bacteria;D_1__WPS-2":0.0,"D_0__Bacteria;__":8095.0,"D_0__Eukaryota;D_1__Archaeplastida":0.0,"D_0__Eukaryota;D_1__Excavata":0.0,"D_0__Eukaryota;D_1__Opisthokonta":0.0,"D_0__Eukaryota;__":0.0,"Unassigned;__":0.0,"BM_16S":12096.0,"Sample_Type":"skin","Sample_Source":"Scalp","16S_Region":"V4","Polymerase":"Qiagen_Taq","Donor":"D3"},{"index":"D3.toeweb.V4","D_0__Archaea;D_1__Euryarchaeota":6.0,"D_0__Archaea;D_1__Nanoarchaeaeota":0.0,"D_0__Archaea;D_1__Thaumarchaeota":0.0,"D_0__Archaea;__":0.0,"D_0__Bacteria;D_1__Acidobacteria":0.0,"D_0__Bacteria;D_1__Actinobacteria":17188.0,"D_0__Bacteria;D_1__Armatimonadetes":0.0,"D_0__Bacteria;D_1__BRC1":0.0,"D_0__Bacteria;D_1__Bacteroidetes":219.0,"D_0__Bacteria;D_1__Chlamydiae":0.0,"D_0__Bacteria;D_1__Chloroflexi":0.0,"D_0__Bacteria;D_1__Cyanobacteria":60.0,"D_0__Bacteria;D_1__Deinococcus-Thermus":9.0,"D_0__Bacteria;D_1__Dependentiae":0.0,"D_0__Bacteria;D_1__Epsilonbacteraeota":0.0,"D_0__Bacteria;D_1__FBP":0.0,"D_0__Bacteria;D_1__Firmicutes":16996.0,"D_0__Bacteria;D_1__Fusobacteria":0.0,"D_0__Bacteria;D_1__Gemmatimonadetes":0.0,"D_0__Bacteria;D_1__Latescibacteria":0.0,"D_0__Bacteria;D_1__Lentisphaerae":0.0,"D_0__Bacteria;D_1__Nitrospirae":0.0,"D_0__Bacteria;D_1__Patescibacteria":2.0,"D_0__Bacteria;D_1__Planctomycetes":4.0,"D_0__Bacteria;D_1__Proteobacteria":277.0,"D_0__Bacteria;D_1__Rokubacteria":0.0,"D_0__Bacteria;D_1__Spirochaetes":0.0,"D_0__Bacteria;D_1__Synergistetes":0.0,"D_0__Bacteria;D_1__Tenericutes":0.0,"D_0__Bacteria;D_1__Verrucomicrobia":15.0,"D_0__Bacteria;D_1__WPS-2":0.0,"D_0__Bacteria;__":4.0,"D_0__Eukaryota;D_1__Archaeplastida":0.0,"D_0__Eukaryota;D_1__Excavata":0.0,"D_0__Eukaryota;D_1__Opisthokonta":0.0,"D_0__Eukaryota;__":0.0,"Unassigned;__":5.0,"BM_16S":59247.0,"Sample_Type":"skin","Sample_Source":"Toe_web","16S_Region":"V4","Polymerase":"KAPA","Donor":"D3"},{"index":"D3.toeweb.V4.QT","D_0__Archaea;D_1__Euryarchaeota":7.0,"D_0__Archaea;D_1__Nanoarchaeaeota":0.0,"D_0__Archaea;D_1__Thaumarchaeota":0.0,"D_0__Archaea;__":0.0,"D_0__Bacteria;D_1__Acidobacteria":2.0,"D_0__Bacteria;D_1__Actinobacteria":14131.0,"D_0__Bacteria;D_1__Armatimonadetes":0.0,"D_0__Bacteria;D_1__BRC1":0.0,"D_0__Bacteria;D_1__Bacteroidetes":33.0,"D_0__Bacteria;D_1__Chlamydiae":0.0,"D_0__Bacteria;D_1__Chloroflexi":0.0,"D_0__Bacteria;D_1__Cyanobacteria":23.0,"D_0__Bacteria;D_1__Deinococcus-Thermus":0.0,"D_0__Bacteria;D_1__Dependentiae":0.0,"D_0__Bacteria;D_1__Epsilonbacteraeota":0.0,"D_0__Bacteria;D_1__FBP":0.0,"D_0__Bacteria;D_1__Firmicutes":22802.0,"D_0__Bacteria;D_1__Fusobacteria":0.0,"D_0__Bacteria;D_1__Gemmatimonadetes":0.0,"D_0__Bacteria;D_1__Latescibacteria":0.0,"D_0__Bacteria;D_1__Lentisphaerae":0.0,"D_0__Bacteria;D_1__Nitrospirae":0.0,"D_0__Bacteria;D_1__Patescibacteria":0.0,"D_0__Bacteria;D_1__Planctomycetes":2.0,"D_0__Bacteria;D_1__Proteobacteria":35.0,"D_0__Bacteria;D_1__Rokubacteria":0.0,"D_0__Bacteria;D_1__Spirochaetes":0.0,"D_0__Bacteria;D_1__Synergistetes":0.0,"D_0__Bacteria;D_1__Tenericutes":0.0,"D_0__Bacteria;D_1__Verrucomicrobia":0.0,"D_0__Bacteria;D_1__WPS-2":0.0,"D_0__Bacteria;__":0.0,"D_0__Eukaryota;D_1__Archaeplastida":0.0,"D_0__Eukaryota;D_1__Excavata":0.0,"D_0__Eukaryota;D_1__Opisthokonta":0.0,"D_0__Eukaryota;__":0.0,"Unassigned;__":0.0,"BM_16S":59247.0,"Sample_Type":"skin","Sample_Source":"Toe_web","16S_Region":"V4","Polymerase":"Qiagen_Taq","Donor":"D3"},{"index":"D4.armpit.V4","D_0__Archaea;D_1__Euryarchaeota":0.0,"D_0__Archaea;D_1__Nanoarchaeaeota":0.0,"D_0__Archaea;D_1__Thaumarchaeota":0.0,"D_0__Archaea;__":0.0,"D_0__Bacteria;D_1__Acidobacteria":7.0,"D_0__Bacteria;D_1__Actinobacteria":12852.0,"D_0__Bacteria;D_1__Armatimonadetes":0.0,"D_0__Bacteria;D_1__BRC1":0.0,"D_0__Bacteria;D_1__Bacteroidetes":246.0,"D_0__Bacteria;D_1__Chlamydiae":0.0,"D_0__Bacteria;D_1__Chloroflexi":37.0,"D_0__Bacteria;D_1__Cyanobacteria":763.0,"D_0__Bacteria;D_1__Deinococcus-Thermus":34.0,"D_0__Bacteria;D_1__Dependentiae":0.0,"D_0__Bacteria;D_1__Epsilonbacteraeota":0.0,"D_0__Bacteria;D_1__FBP":0.0,"D_0__Bacteria;D_1__Firmicutes":22685.0,"D_0__Bacteria;D_1__Fusobacteria":15.0,"D_0__Bacteria;D_1__Gemmatimonadetes":10.0,"D_0__Bacteria;D_1__Latescibacteria":0.0,"D_0__Bacteria;D_1__Lentisphaerae":0.0,"D_0__Bacteria;D_1__Nitrospirae":6.0,"D_0__Bacteria;D_1__Patescibacteria":13.0,"D_0__Bacteria;D_1__Planctomycetes":17.0,"D_0__Bacteria;D_1__Proteobacteria":1321.0,"D_0__Bacteria;D_1__Rokubacteria":0.0,"D_0__Bacteria;D_1__Spirochaetes":0.0,"D_0__Bacteria;D_1__Synergistetes":0.0,"D_0__Bacteria;D_1__Tenericutes":0.0,"D_0__Bacteria;D_1__Verrucomicrobia":0.0,"D_0__Bacteria;D_1__WPS-2":0.0,"D_0__Bacteria;__":282.0,"D_0__Eukaryota;D_1__Archaeplastida":0.0,"D_0__Eukaryota;D_1__Excavata":0.0,"D_0__Eukaryota;D_1__Opisthokonta":0.0,"D_0__Eukaryota;__":0.0,"Unassigned;__":0.0,"BM_16S":12892.0,"Sample_Type":"skin","Sample_Source":"Armpit","16S_Region":"V4","Polymerase":"KAPA","Donor":"D4"},{"index":"D4.armpit.V4.QT","D_0__Archaea;D_1__Euryarchaeota":0.0,"D_0__Archaea;D_1__Nanoarchaeaeota":3.0,"D_0__Archaea;D_1__Thaumarchaeota":0.0,"D_0__Archaea;__":0.0,"D_0__Bacteria;D_1__Acidobacteria":11.0,"D_0__Bacteria;D_1__Actinobacteria":7033.0,"D_0__Bacteria;D_1__Armatimonadetes":0.0,"D_0__Bacteria;D_1__BRC1":5.0,"D_0__Bacteria;D_1__Bacteroidetes":107.0,"D_0__Bacteria;D_1__Chlamydiae":0.0,"D_0__Bacteria;D_1__Chloroflexi":2.0,"D_0__Bacteria;D_1__Cyanobacteria":1116.0,"D_0__Bacteria;D_1__Deinococcus-Thermus":31.0,"D_0__Bacteria;D_1__Dependentiae":0.0,"D_0__Bacteria;D_1__Epsilonbacteraeota":0.0,"D_0__Bacteria;D_1__FBP":0.0,"D_0__Bacteria;D_1__Firmicutes":33744.0,"D_0__Bacteria;D_1__Fusobacteria":12.0,"D_0__Bacteria;D_1__Gemmatimonadetes":0.0,"D_0__Bacteria;D_1__Latescibacteria":0.0,"D_0__Bacteria;D_1__Lentisphaerae":0.0,"D_0__Bacteria;D_1__Nitrospirae":0.0,"D_0__Bacteria;D_1__Patescibacteria":0.0,"D_0__Bacteria;D_1__Planctomycetes":0.0,"D_0__Bacteria;D_1__Proteobacteria":1130.0,"D_0__Bacteria;D_1__Rokubacteria":0.0,"D_0__Bacteria;D_1__Spirochaetes":0.0,"D_0__Bacteria;D_1__Synergistetes":0.0,"D_0__Bacteria;D_1__Tenericutes":0.0,"D_0__Bacteria;D_1__Verrucomicrobia":0.0,"D_0__Bacteria;D_1__WPS-2":0.0,"D_0__Bacteria;__":674.0,"D_0__Eukaryota;D_1__Archaeplastida":0.0,"D_0__Eukaryota;D_1__Excavata":0.0,"D_0__Eukaryota;D_1__Opisthokonta":0.0,"D_0__Eukaryota;__":0.0,"Unassigned;__":0.0,"BM_16S":12892.0,"Sample_Type":"skin","Sample_Source":"Armpit","16S_Region":"V4","Polymerase":"Qiagen_Taq","Donor":"D4"},{"index":"D4.Face.V4","D_0__Archaea;D_1__Euryarchaeota":0.0,"D_0__Archaea;D_1__Nanoarchaeaeota":0.0,"D_0__Archaea;D_1__Thaumarchaeota":0.0,"D_0__Archaea;__":0.0,"D_0__Bacteria;D_1__Acidobacteria":15.0,"D_0__Bacteria;D_1__Actinobacteria":12366.0,"D_0__Bacteria;D_1__Armatimonadetes":0.0,"D_0__Bacteria;D_1__BRC1":0.0,"D_0__Bacteria;D_1__Bacteroidetes":1742.0,"D_0__Bacteria;D_1__Chlamydiae":0.0,"D_0__Bacteria;D_1__Chloroflexi":20.0,"D_0__Bacteria;D_1__Cyanobacteria":2086.0,"D_0__Bacteria;D_1__Deinococcus-Thermus":543.0,"D_0__Bacteria;D_1__Dependentiae":0.0,"D_0__Bacteria;D_1__Epsilonbacteraeota":82.0,"D_0__Bacteria;D_1__FBP":2.0,"D_0__Bacteria;D_1__Firmicutes":8904.0,"D_0__Bacteria;D_1__Fusobacteria":518.0,"D_0__Bacteria;D_1__Gemmatimonadetes":2.0,"D_0__Bacteria;D_1__Latescibacteria":0.0,"D_0__Bacteria;D_1__Lentisphaerae":0.0,"D_0__Bacteria;D_1__Nitrospirae":0.0,"D_0__Bacteria;D_1__Patescibacteria":68.0,"D_0__Bacteria;D_1__Planctomycetes":25.0,"D_0__Bacteria;D_1__Proteobacteria":11042.0,"D_0__Bacteria;D_1__Rokubacteria":0.0,"D_0__Bacteria;D_1__Spirochaetes":27.0,"D_0__Bacteria;D_1__Synergistetes":7.0,"D_0__Bacteria;D_1__Tenericutes":0.0,"D_0__Bacteria;D_1__Verrucomicrobia":8.0,"D_0__Bacteria;D_1__WPS-2":4.0,"D_0__Bacteria;__":1996.0,"D_0__Eukaryota;D_1__Archaeplastida":0.0,"D_0__Eukaryota;D_1__Excavata":0.0,"D_0__Eukaryota;D_1__Opisthokonta":0.0,"D_0__Eukaryota;__":0.0,"Unassigned;__":53.0,"BM_16S":52315.0,"Sample_Type":"skin","Sample_Source":"Face","16S_Region":"V4","Polymerase":"KAPA","Donor":"D4"},{"index":"D4.Face.V4.QT","D_0__Archaea;D_1__Euryarchaeota":0.0,"D_0__Archaea;D_1__Nanoarchaeaeota":0.0,"D_0__Archaea;D_1__Thaumarchaeota":5.0,"D_0__Archaea;__":0.0,"D_0__Bacteria;D_1__Acidobacteria":8.0,"D_0__Bacteria;D_1__Actinobacteria":8962.0,"D_0__Bacteria;D_1__Armatimonadetes":0.0,"D_0__Bacteria;D_1__BRC1":0.0,"D_0__Bacteria;D_1__Bacteroidetes":873.0,"D_0__Bacteria;D_1__Chlamydiae":0.0,"D_0__Bacteria;D_1__Chloroflexi":0.0,"D_0__Bacteria;D_1__Cyanobacteria":1907.0,"D_0__Bacteria;D_1__Deinococcus-Thermus":288.0,"D_0__Bacteria;D_1__Dependentiae":0.0,"D_0__Bacteria;D_1__Epsilonbacteraeota":55.0,"D_0__Bacteria;D_1__FBP":0.0,"D_0__Bacteria;D_1__Firmicutes":13733.0,"D_0__Bacteria;D_1__Fusobacteria":323.0,"D_0__Bacteria;D_1__Gemmatimonadetes":0.0,"D_0__Bacteria;D_1__Latescibacteria":0.0,"D_0__Bacteria;D_1__Lentisphaerae":0.0,"D_0__Bacteria;D_1__Nitrospirae":0.0,"D_0__Bacteria;D_1__Patescibacteria":14.0,"D_0__Bacteria;D_1__Planctomycetes":7.0,"D_0__Bacteria;D_1__Proteobacteria":14975.0,"D_0__Bacteria;D_1__Rokubacteria":0.0,"D_0__Bacteria;D_1__Spirochaetes":7.0,"D_0__Bacteria;D_1__Synergistetes":0.0,"D_0__Bacteria;D_1__Tenericutes":0.0,"D_0__Bacteria;D_1__Verrucomicrobia":3.0,"D_0__Bacteria;D_1__WPS-2":0.0,"D_0__Bacteria;__":355.0,"D_0__Eukaryota;D_1__Archaeplastida":0.0,"D_0__Eukaryota;D_1__Excavata":0.0,"D_0__Eukaryota;D_1__Opisthokonta":0.0,"D_0__Eukaryota;__":0.0,"Unassigned;__":0.0,"BM_16S":52315.0,"Sample_Type":"skin","Sample_Source":"Face","16S_Region":"V4","Polymerase":"Qiagen_Taq","Donor":"D4"},{"index":"D4.Forearm.V4","D_0__Archaea;D_1__Euryarchaeota":0.0,"D_0__Archaea;D_1__Nanoarchaeaeota":0.0,"D_0__Archaea;D_1__Thaumarchaeota":0.0,"D_0__Archaea;__":0.0,"D_0__Bacteria;D_1__Acidobacteria":50.0,"D_0__Bacteria;D_1__Actinobacteria":11479.0,"D_0__Bacteria;D_1__Armatimonadetes":0.0,"D_0__Bacteria;D_1__BRC1":0.0,"D_0__Bacteria;D_1__Bacteroidetes":1509.0,"D_0__Bacteria;D_1__Chlamydiae":0.0,"D_0__Bacteria;D_1__Chloroflexi":80.0,"D_0__Bacteria;D_1__Cyanobacteria":3180.0,"D_0__Bacteria;D_1__Deinococcus-Thermus":2100.0,"D_0__Bacteria;D_1__Dependentiae":0.0,"D_0__Bacteria;D_1__Epsilonbacteraeota":64.0,"D_0__Bacteria;D_1__FBP":5.0,"D_0__Bacteria;D_1__Firmicutes":5596.0,"D_0__Bacteria;D_1__Fusobacteria":270.0,"D_0__Bacteria;D_1__Gemmatimonadetes":33.0,"D_0__Bacteria;D_1__Latescibacteria":0.0,"D_0__Bacteria;D_1__Lentisphaerae":0.0,"D_0__Bacteria;D_1__Nitrospirae":0.0,"D_0__Bacteria;D_1__Patescibacteria":65.0,"D_0__Bacteria;D_1__Planctomycetes":95.0,"D_0__Bacteria;D_1__Proteobacteria":8030.0,"D_0__Bacteria;D_1__Rokubacteria":0.0,"D_0__Bacteria;D_1__Spirochaetes":35.0,"D_0__Bacteria;D_1__Synergistetes":5.0,"D_0__Bacteria;D_1__Tenericutes":0.0,"D_0__Bacteria;D_1__Verrucomicrobia":14.0,"D_0__Bacteria;D_1__WPS-2":0.0,"D_0__Bacteria;__":318.0,"D_0__Eukaryota;D_1__Archaeplastida":0.0,"D_0__Eukaryota;D_1__Excavata":0.0,"D_0__Eukaryota;D_1__Opisthokonta":0.0,"D_0__Eukaryota;__":0.0,"Unassigned;__":0.0,"BM_16S":29641.0,"Sample_Type":"skin","Sample_Source":"Forearm","16S_Region":"V4","Polymerase":"KAPA","Donor":"D4"},{"index":"D4.Forearm.V4.QT","D_0__Archaea;D_1__Euryarchaeota":0.0,"D_0__Archaea;D_1__Nanoarchaeaeota":0.0,"D_0__Archaea;D_1__Thaumarchaeota":5.0,"D_0__Archaea;__":0.0,"D_0__Bacteria;D_1__Acidobacteria":6.0,"D_0__Bacteria;D_1__Actinobacteria":2529.0,"D_0__Bacteria;D_1__Armatimonadetes":0.0,"D_0__Bacteria;D_1__BRC1":0.0,"D_0__Bacteria;D_1__Bacteroidetes":112.0,"D_0__Bacteria;D_1__Chlamydiae":0.0,"D_0__Bacteria;D_1__Chloroflexi":3.0,"D_0__Bacteria;D_1__Cyanobacteria":764.0,"D_0__Bacteria;D_1__Deinococcus-Thermus":155.0,"D_0__Bacteria;D_1__Dependentiae":0.0,"D_0__Bacteria;D_1__Epsilonbacteraeota":16.0,"D_0__Bacteria;D_1__FBP":0.0,"D_0__Bacteria;D_1__Firmicutes":1977.0,"D_0__Bacteria;D_1__Fusobacteria":39.0,"D_0__Bacteria;D_1__Gemmatimonadetes":3.0,"D_0__Bacteria;D_1__Latescibacteria":0.0,"D_0__Bacteria;D_1__Lentisphaerae":0.0,"D_0__Bacteria;D_1__Nitrospirae":0.0,"D_0__Bacteria;D_1__Patescibacteria":2.0,"D_0__Bacteria;D_1__Planctomycetes":9.0,"D_0__Bacteria;D_1__Proteobacteria":1377.0,"D_0__Bacteria;D_1__Rokubacteria":0.0,"D_0__Bacteria;D_1__Spirochaetes":0.0,"D_0__Bacteria;D_1__Synergistetes":0.0,"D_0__Bacteria;D_1__Tenericutes":0.0,"D_0__Bacteria;D_1__Verrucomicrobia":0.0,"D_0__Bacteria;D_1__WPS-2":0.0,"D_0__Bacteria;__":0.0,"D_0__Eukaryota;D_1__Archaeplastida":0.0,"D_0__Eukaryota;D_1__Excavata":0.0,"D_0__Eukaryota;D_1__Opisthokonta":0.0,"D_0__Eukaryota;__":0.0,"Unassigned;__":0.0,"BM_16S":29641.0,"Sample_Type":"skin","Sample_Source":"Forearm","16S_Region":"V4","Polymerase":"Qiagen_Taq","Donor":"D4"},{"index":"D4.scalp.V4","D_0__Archaea;D_1__Euryarchaeota":0.0,"D_0__Archaea;D_1__Nanoarchaeaeota":0.0,"D_0__Archaea;D_1__Thaumarchaeota":0.0,"D_0__Archaea;__":0.0,"D_0__Bacteria;D_1__Acidobacteria":10.0,"D_0__Bacteria;D_1__Actinobacteria":30369.0,"D_0__Bacteria;D_1__Armatimonadetes":0.0,"D_0__Bacteria;D_1__BRC1":0.0,"D_0__Bacteria;D_1__Bacteroidetes":145.0,"D_0__Bacteria;D_1__Chlamydiae":0.0,"D_0__Bacteria;D_1__Chloroflexi":0.0,"D_0__Bacteria;D_1__Cyanobacteria":80.0,"D_0__Bacteria;D_1__Deinococcus-Thermus":15.0,"D_0__Bacteria;D_1__Dependentiae":0.0,"D_0__Bacteria;D_1__Epsilonbacteraeota":0.0,"D_0__Bacteria;D_1__FBP":0.0,"D_0__Bacteria;D_1__Firmicutes":7834.0,"D_0__Bacteria;D_1__Fusobacteria":74.0,"D_0__Bacteria;D_1__Gemmatimonadetes":6.0,"D_0__Bacteria;D_1__Latescibacteria":0.0,"D_0__Bacteria;D_1__Lentisphaerae":0.0,"D_0__Bacteria;D_1__Nitrospirae":0.0,"D_0__Bacteria;D_1__Patescibacteria":5.0,"D_0__Bacteria;D_1__Planctomycetes":0.0,"D_0__Bacteria;D_1__Proteobacteria":673.0,"D_0__Bacteria;D_1__Rokubacteria":0.0,"D_0__Bacteria;D_1__Spirochaetes":0.0,"D_0__Bacteria;D_1__Synergistetes":0.0,"D_0__Bacteria;D_1__Tenericutes":0.0,"D_0__Bacteria;D_1__Verrucomicrobia":4.0,"D_0__Bacteria;D_1__WPS-2":0.0,"D_0__Bacteria;__":421.0,"D_0__Eukaryota;D_1__Archaeplastida":0.0,"D_0__Eukaryota;D_1__Excavata":0.0,"D_0__Eukaryota;D_1__Opisthokonta":0.0,"D_0__Eukaryota;__":0.0,"Unassigned;__":0.0,"BM_16S":4910.0,"Sample_Type":"skin","Sample_Source":"Scalp","16S_Region":"V4","Polymerase":"KAPA","Donor":"D4"},{"index":"D4.scalp.V4.QT","D_0__Archaea;D_1__Euryarchaeota":0.0,"D_0__Archaea;D_1__Nanoarchaeaeota":0.0,"D_0__Archaea;D_1__Thaumarchaeota":0.0,"D_0__Archaea;__":0.0,"D_0__Bacteria;D_1__Acidobacteria":0.0,"D_0__Bacteria;D_1__Actinobacteria":21611.0,"D_0__Bacteria;D_1__Armatimonadetes":0.0,"D_0__Bacteria;D_1__BRC1":0.0,"D_0__Bacteria;D_1__Bacteroidetes":88.0,"D_0__Bacteria;D_1__Chlamydiae":0.0,"D_0__Bacteria;D_1__Chloroflexi":0.0,"D_0__Bacteria;D_1__Cyanobacteria":173.0,"D_0__Bacteria;D_1__Deinococcus-Thermus":6.0,"D_0__Bacteria;D_1__Dependentiae":0.0,"D_0__Bacteria;D_1__Epsilonbacteraeota":14.0,"D_0__Bacteria;D_1__FBP":0.0,"D_0__Bacteria;D_1__Firmicutes":17586.0,"D_0__Bacteria;D_1__Fusobacteria":87.0,"D_0__Bacteria;D_1__Gemmatimonadetes":0.0,"D_0__Bacteria;D_1__Latescibacteria":0.0,"D_0__Bacteria;D_1__Lentisphaerae":0.0,"D_0__Bacteria;D_1__Nitrospirae":0.0,"D_0__Bacteria;D_1__Patescibacteria":0.0,"D_0__Bacteria;D_1__Planctomycetes":0.0,"D_0__Bacteria;D_1__Proteobacteria":619.0,"D_0__Bacteria;D_1__Rokubacteria":0.0,"D_0__Bacteria;D_1__Spirochaetes":0.0,"D_0__Bacteria;D_1__Synergistetes":0.0,"D_0__Bacteria;D_1__Tenericutes":0.0,"D_0__Bacteria;D_1__Verrucomicrobia":0.0,"D_0__Bacteria;D_1__WPS-2":0.0,"D_0__Bacteria;__":1095.0,"D_0__Eukaryota;D_1__Archaeplastida":0.0,"D_0__Eukaryota;D_1__Excavata":0.0,"D_0__Eukaryota;D_1__Opisthokonta":0.0,"D_0__Eukaryota;__":0.0,"Unassigned;__":0.0,"BM_16S":4910.0,"Sample_Type":"skin","Sample_Source":"Scalp","16S_Region":"V4","Polymerase":"Qiagen_Taq","Donor":"D4"},{"index":"D4.toeweb.V4","D_0__Archaea;D_1__Euryarchaeota":0.0,"D_0__Archaea;D_1__Nanoarchaeaeota":0.0,"D_0__Archaea;D_1__Thaumarchaeota":0.0,"D_0__Archaea;__":0.0,"D_0__Bacteria;D_1__Acidobacteria":0.0,"D_0__Bacteria;D_1__Actinobacteria":17844.0,"D_0__Bacteria;D_1__Armatimonadetes":0.0,"D_0__Bacteria;D_1__BRC1":0.0,"D_0__Bacteria;D_1__Bacteroidetes":31.0,"D_0__Bacteria;D_1__Chlamydiae":0.0,"D_0__Bacteria;D_1__Chloroflexi":0.0,"D_0__Bacteria;D_1__Cyanobacteria":23.0,"D_0__Bacteria;D_1__Deinococcus-Thermus":0.0,"D_0__Bacteria;D_1__Dependentiae":0.0,"D_0__Bacteria;D_1__Epsilonbacteraeota":3.0,"D_0__Bacteria;D_1__FBP":0.0,"D_0__Bacteria;D_1__Firmicutes":12396.0,"D_0__Bacteria;D_1__Fusobacteria":6.0,"D_0__Bacteria;D_1__Gemmatimonadetes":0.0,"D_0__Bacteria;D_1__Latescibacteria":0.0,"D_0__Bacteria;D_1__Lentisphaerae":0.0,"D_0__Bacteria;D_1__Nitrospirae":0.0,"D_0__Bacteria;D_1__Patescibacteria":0.0,"D_0__Bacteria;D_1__Planctomycetes":3.0,"D_0__Bacteria;D_1__Proteobacteria":119.0,"D_0__Bacteria;D_1__Rokubacteria":0.0,"D_0__Bacteria;D_1__Spirochaetes":0.0,"D_0__Bacteria;D_1__Synergistetes":0.0,"D_0__Bacteria;D_1__Tenericutes":0.0,"D_0__Bacteria;D_1__Verrucomicrobia":0.0,"D_0__Bacteria;D_1__WPS-2":0.0,"D_0__Bacteria;__":16.0,"D_0__Eukaryota;D_1__Archaeplastida":0.0,"D_0__Eukaryota;D_1__Excavata":0.0,"D_0__Eukaryota;D_1__Opisthokonta":0.0,"D_0__Eukaryota;__":0.0,"Unassigned;__":0.0,"BM_16S":3567588.0,"Sample_Type":"skin","Sample_Source":"Toe_web","16S_Region":"V4","Polymerase":"KAPA","Donor":"D4"},{"index":"D4.toeweb.V4.QT","D_0__Archaea;D_1__Euryarchaeota":0.0,"D_0__Archaea;D_1__Nanoarchaeaeota":0.0,"D_0__Archaea;D_1__Thaumarchaeota":0.0,"D_0__Archaea;__":0.0,"D_0__Bacteria;D_1__Acidobacteria":0.0,"D_0__Bacteria;D_1__Actinobacteria":21565.0,"D_0__Bacteria;D_1__Armatimonadetes":0.0,"D_0__Bacteria;D_1__BRC1":0.0,"D_0__Bacteria;D_1__Bacteroidetes":5.0,"D_0__Bacteria;D_1__Chlamydiae":0.0,"D_0__Bacteria;D_1__Chloroflexi":0.0,"D_0__Bacteria;D_1__Cyanobacteria":0.0,"D_0__Bacteria;D_1__Deinococcus-Thermus":0.0,"D_0__Bacteria;D_1__Dependentiae":0.0,"D_0__Bacteria;D_1__Epsilonbacteraeota":0.0,"D_0__Bacteria;D_1__FBP":0.0,"D_0__Bacteria;D_1__Firmicutes":14262.0,"D_0__Bacteria;D_1__Fusobacteria":0.0,"D_0__Bacteria;D_1__Gemmatimonadetes":0.0,"D_0__Bacteria;D_1__Latescibacteria":0.0,"D_0__Bacteria;D_1__Lentisphaerae":0.0,"D_0__Bacteria;D_1__Nitrospirae":0.0,"D_0__Bacteria;D_1__Patescibacteria":0.0,"D_0__Bacteria;D_1__Planctomycetes":0.0,"D_0__Bacteria;D_1__Proteobacteria":39.0,"D_0__Bacteria;D_1__Rokubacteria":0.0,"D_0__Bacteria;D_1__Spirochaetes":0.0,"D_0__Bacteria;D_1__Synergistetes":0.0,"D_0__Bacteria;D_1__Tenericutes":0.0,"D_0__Bacteria;D_1__Verrucomicrobia":0.0,"D_0__Bacteria;D_1__WPS-2":0.0,"D_0__Bacteria;__":4.0,"D_0__Eukaryota;D_1__Archaeplastida":0.0,"D_0__Eukaryota;D_1__Excavata":0.0,"D_0__Eukaryota;D_1__Opisthokonta":0.0,"D_0__Eukaryota;__":0.0,"Unassigned;__":0.0,"BM_16S":3567588.0,"Sample_Type":"skin","Sample_Source":"Toe_web","16S_Region":"V4","Polymerase":"Qiagen_Taq","Donor":"D4"},{"index":"D5.armpit.V4","D_0__Archaea;D_1__Euryarchaeota":0.0,"D_0__Archaea;D_1__Nanoarchaeaeota":0.0,"D_0__Archaea;D_1__Thaumarchaeota":0.0,"D_0__Archaea;__":0.0,"D_0__Bacteria;D_1__Acidobacteria":0.0,"D_0__Bacteria;D_1__Actinobacteria":1081.0,"D_0__Bacteria;D_1__Armatimonadetes":0.0,"D_0__Bacteria;D_1__BRC1":0.0,"D_0__Bacteria;D_1__Bacteroidetes":36.0,"D_0__Bacteria;D_1__Chlamydiae":0.0,"D_0__Bacteria;D_1__Chloroflexi":7.0,"D_0__Bacteria;D_1__Cyanobacteria":457.0,"D_0__Bacteria;D_1__Deinococcus-Thermus":0.0,"D_0__Bacteria;D_1__Dependentiae":0.0,"D_0__Bacteria;D_1__Epsilonbacteraeota":0.0,"D_0__Bacteria;D_1__FBP":0.0,"D_0__Bacteria;D_1__Firmicutes":44671.0,"D_0__Bacteria;D_1__Fusobacteria":0.0,"D_0__Bacteria;D_1__Gemmatimonadetes":0.0,"D_0__Bacteria;D_1__Latescibacteria":0.0,"D_0__Bacteria;D_1__Lentisphaerae":0.0,"D_0__Bacteria;D_1__Nitrospirae":0.0,"D_0__Bacteria;D_1__Patescibacteria":3.0,"D_0__Bacteria;D_1__Planctomycetes":0.0,"D_0__Bacteria;D_1__Proteobacteria":116.0,"D_0__Bacteria;D_1__Rokubacteria":0.0,"D_0__Bacteria;D_1__Spirochaetes":0.0,"D_0__Bacteria;D_1__Synergistetes":0.0,"D_0__Bacteria;D_1__Tenericutes":0.0,"D_0__Bacteria;D_1__Verrucomicrobia":0.0,"D_0__Bacteria;D_1__WPS-2":0.0,"D_0__Bacteria;__":36.0,"D_0__Eukaryota;D_1__Archaeplastida":0.0,"D_0__Eukaryota;D_1__Excavata":0.0,"D_0__Eukaryota;D_1__Opisthokonta":0.0,"D_0__Eukaryota;__":0.0,"Unassigned;__":0.0,"BM_16S":648926.0,"Sample_Type":"skin","Sample_Source":"Armpit","16S_Region":"V4","Polymerase":"KAPA","Donor":"D5"},{"index":"D5.armpit.V4.QT","D_0__Archaea;D_1__Euryarchaeota":0.0,"D_0__Archaea;D_1__Nanoarchaeaeota":0.0,"D_0__Archaea;D_1__Thaumarchaeota":0.0,"D_0__Archaea;__":0.0,"D_0__Bacteria;D_1__Acidobacteria":0.0,"D_0__Bacteria;D_1__Actinobacteria":132.0,"D_0__Bacteria;D_1__Armatimonadetes":0.0,"D_0__Bacteria;D_1__BRC1":0.0,"D_0__Bacteria;D_1__Bacteroidetes":0.0,"D_0__Bacteria;D_1__Chlamydiae":0.0,"D_0__Bacteria;D_1__Chloroflexi":0.0,"D_0__Bacteria;D_1__Cyanobacteria":157.0,"D_0__Bacteria;D_1__Deinococcus-Thermus":0.0,"D_0__Bacteria;D_1__Dependentiae":0.0,"D_0__Bacteria;D_1__Epsilonbacteraeota":0.0,"D_0__Bacteria;D_1__FBP":0.0,"D_0__Bacteria;D_1__Firmicutes":46970.0,"D_0__Bacteria;D_1__Fusobacteria":0.0,"D_0__Bacteria;D_1__Gemmatimonadetes":0.0,"D_0__Bacteria;D_1__Latescibacteria":0.0,"D_0__Bacteria;D_1__Lentisphaerae":0.0,"D_0__Bacteria;D_1__Nitrospirae":0.0,"D_0__Bacteria;D_1__Patescibacteria":0.0,"D_0__Bacteria;D_1__Planctomycetes":0.0,"D_0__Bacteria;D_1__Proteobacteria":11.0,"D_0__Bacteria;D_1__Rokubacteria":0.0,"D_0__Bacteria;D_1__Spirochaetes":0.0,"D_0__Bacteria;D_1__Synergistetes":0.0,"D_0__Bacteria;D_1__Tenericutes":0.0,"D_0__Bacteria;D_1__Verrucomicrobia":0.0,"D_0__Bacteria;D_1__WPS-2":0.0,"D_0__Bacteria;__":12.0,"D_0__Eukaryota;D_1__Archaeplastida":0.0,"D_0__Eukaryota;D_1__Excavata":0.0,"D_0__Eukaryota;D_1__Opisthokonta":0.0,"D_0__Eukaryota;__":0.0,"Unassigned;__":0.0,"BM_16S":648926.0,"Sample_Type":"skin","Sample_Source":"Armpit","16S_Region":"V4","Polymerase":"Qiagen_Taq","Donor":"D5"},{"index":"D5.Face.V4","D_0__Archaea;D_1__Euryarchaeota":0.0,"D_0__Archaea;D_1__Nanoarchaeaeota":0.0,"D_0__Archaea;D_1__Thaumarchaeota":0.0,"D_0__Archaea;__":0.0,"D_0__Bacteria;D_1__Acidobacteria":2.0,"D_0__Bacteria;D_1__Actinobacteria":16152.0,"D_0__Bacteria;D_1__Armatimonadetes":0.0,"D_0__Bacteria;D_1__BRC1":0.0,"D_0__Bacteria;D_1__Bacteroidetes":370.0,"D_0__Bacteria;D_1__Chlamydiae":0.0,"D_0__Bacteria;D_1__Chloroflexi":0.0,"D_0__Bacteria;D_1__Cyanobacteria":323.0,"D_0__Bacteria;D_1__Deinococcus-Thermus":0.0,"D_0__Bacteria;D_1__Dependentiae":0.0,"D_0__Bacteria;D_1__Epsilonbacteraeota":4.0,"D_0__Bacteria;D_1__FBP":0.0,"D_0__Bacteria;D_1__Firmicutes":16910.0,"D_0__Bacteria;D_1__Fusobacteria":355.0,"D_0__Bacteria;D_1__Gemmatimonadetes":0.0,"D_0__Bacteria;D_1__Latescibacteria":0.0,"D_0__Bacteria;D_1__Lentisphaerae":0.0,"D_0__Bacteria;D_1__Nitrospirae":0.0,"D_0__Bacteria;D_1__Patescibacteria":33.0,"D_0__Bacteria;D_1__Planctomycetes":7.0,"D_0__Bacteria;D_1__Proteobacteria":2417.0,"D_0__Bacteria;D_1__Rokubacteria":0.0,"D_0__Bacteria;D_1__Spirochaetes":0.0,"D_0__Bacteria;D_1__Synergistetes":0.0,"D_0__Bacteria;D_1__Tenericutes":0.0,"D_0__Bacteria;D_1__Verrucomicrobia":0.0,"D_0__Bacteria;D_1__WPS-2":0.0,"D_0__Bacteria;__":999.0,"D_0__Eukaryota;D_1__Archaeplastida":0.0,"D_0__Eukaryota;D_1__Excavata":0.0,"D_0__Eukaryota;D_1__Opisthokonta":0.0,"D_0__Eukaryota;__":0.0,"Unassigned;__":10.0,"BM_16S":396694.0,"Sample_Type":"skin","Sample_Source":"Face","16S_Region":"V4","Polymerase":"KAPA","Donor":"D5"},{"index":"D5.Face.V4.QT","D_0__Archaea;D_1__Euryarchaeota":0.0,"D_0__Archaea;D_1__Nanoarchaeaeota":0.0,"D_0__Archaea;D_1__Thaumarchaeota":0.0,"D_0__Archaea;__":0.0,"D_0__Bacteria;D_1__Acidobacteria":0.0,"D_0__Bacteria;D_1__Actinobacteria":8876.0,"D_0__Bacteria;D_1__Armatimonadetes":0.0,"D_0__Bacteria;D_1__BRC1":0.0,"D_0__Bacteria;D_1__Bacteroidetes":81.0,"D_0__Bacteria;D_1__Chlamydiae":0.0,"D_0__Bacteria;D_1__Chloroflexi":0.0,"D_0__Bacteria;D_1__Cyanobacteria":85.0,"D_0__Bacteria;D_1__Deinococcus-Thermus":0.0,"D_0__Bacteria;D_1__Dependentiae":0.0,"D_0__Bacteria;D_1__Epsilonbacteraeota":13.0,"D_0__Bacteria;D_1__FBP":0.0,"D_0__Bacteria;D_1__Firmicutes":31973.0,"D_0__Bacteria;D_1__Fusobacteria":74.0,"D_0__Bacteria;D_1__Gemmatimonadetes":0.0,"D_0__Bacteria;D_1__Latescibacteria":0.0,"D_0__Bacteria;D_1__Lentisphaerae":0.0,"D_0__Bacteria;D_1__Nitrospirae":0.0,"D_0__Bacteria;D_1__Patescibacteria":0.0,"D_0__Bacteria;D_1__Planctomycetes":0.0,"D_0__Bacteria;D_1__Proteobacteria":1148.0,"D_0__Bacteria;D_1__Rokubacteria":0.0,"D_0__Bacteria;D_1__Spirochaetes":0.0,"D_0__Bacteria;D_1__Synergistetes":0.0,"D_0__Bacteria;D_1__Tenericutes":0.0,"D_0__Bacteria;D_1__Verrucomicrobia":0.0,"D_0__Bacteria;D_1__WPS-2":0.0,"D_0__Bacteria;__":201.0,"D_0__Eukaryota;D_1__Archaeplastida":0.0,"D_0__Eukaryota;D_1__Excavata":0.0,"D_0__Eukaryota;D_1__Opisthokonta":0.0,"D_0__Eukaryota;__":0.0,"Unassigned;__":0.0,"BM_16S":396694.0,"Sample_Type":"skin","Sample_Source":"Face","16S_Region":"V4","Polymerase":"Qiagen_Taq","Donor":"D5"},{"index":"D5.Forearm.V4","D_0__Archaea;D_1__Euryarchaeota":0.0,"D_0__Archaea;D_1__Nanoarchaeaeota":0.0,"D_0__Archaea;D_1__Thaumarchaeota":0.0,"D_0__Archaea;__":0.0,"D_0__Bacteria;D_1__Acidobacteria":0.0,"D_0__Bacteria;D_1__Actinobacteria":10934.0,"D_0__Bacteria;D_1__Armatimonadetes":0.0,"D_0__Bacteria;D_1__BRC1":0.0,"D_0__Bacteria;D_1__Bacteroidetes":600.0,"D_0__Bacteria;D_1__Chlamydiae":0.0,"D_0__Bacteria;D_1__Chloroflexi":4.0,"D_0__Bacteria;D_1__Cyanobacteria":46.0,"D_0__Bacteria;D_1__Deinococcus-Thermus":2.0,"D_0__Bacteria;D_1__Dependentiae":4.0,"D_0__Bacteria;D_1__Epsilonbacteraeota":19.0,"D_0__Bacteria;D_1__FBP":0.0,"D_0__Bacteria;D_1__Firmicutes":13436.0,"D_0__Bacteria;D_1__Fusobacteria":643.0,"D_0__Bacteria;D_1__Gemmatimonadetes":0.0,"D_0__Bacteria;D_1__Latescibacteria":0.0,"D_0__Bacteria;D_1__Lentisphaerae":0.0,"D_0__Bacteria;D_1__Nitrospirae":0.0,"D_0__Bacteria;D_1__Patescibacteria":12.0,"D_0__Bacteria;D_1__Planctomycetes":5.0,"D_0__Bacteria;D_1__Proteobacteria":4588.0,"D_0__Bacteria;D_1__Rokubacteria":0.0,"D_0__Bacteria;D_1__Spirochaetes":3.0,"D_0__Bacteria;D_1__Synergistetes":0.0,"D_0__Bacteria;D_1__Tenericutes":0.0,"D_0__Bacteria;D_1__Verrucomicrobia":0.0,"D_0__Bacteria;D_1__WPS-2":0.0,"D_0__Bacteria;__":101.0,"D_0__Eukaryota;D_1__Archaeplastida":0.0,"D_0__Eukaryota;D_1__Excavata":0.0,"D_0__Eukaryota;D_1__Opisthokonta":0.0,"D_0__Eukaryota;__":0.0,"Unassigned;__":0.0,"BM_16S":61244.0,"Sample_Type":"skin","Sample_Source":"Forearm","16S_Region":"V4","Polymerase":"KAPA","Donor":"D5"},{"index":"D5.Forearm.V4.QT","D_0__Archaea;D_1__Euryarchaeota":0.0,"D_0__Archaea;D_1__Nanoarchaeaeota":0.0,"D_0__Archaea;D_1__Thaumarchaeota":0.0,"D_0__Archaea;__":0.0,"D_0__Bacteria;D_1__Acidobacteria":0.0,"D_0__Bacteria;D_1__Actinobacteria":9964.0,"D_0__Bacteria;D_1__Armatimonadetes":0.0,"D_0__Bacteria;D_1__BRC1":0.0,"D_0__Bacteria;D_1__Bacteroidetes":690.0,"D_0__Bacteria;D_1__Chlamydiae":0.0,"D_0__Bacteria;D_1__Chloroflexi":0.0,"D_0__Bacteria;D_1__Cyanobacteria":89.0,"D_0__Bacteria;D_1__Deinococcus-Thermus":5.0,"D_0__Bacteria;D_1__Dependentiae":0.0,"D_0__Bacteria;D_1__Epsilonbacteraeota":61.0,"D_0__Bacteria;D_1__FBP":0.0,"D_0__Bacteria;D_1__Firmicutes":22379.0,"D_0__Bacteria;D_1__Fusobacteria":708.0,"D_0__Bacteria;D_1__Gemmatimonadetes":0.0,"D_0__Bacteria;D_1__Latescibacteria":0.0,"D_0__Bacteria;D_1__Lentisphaerae":0.0,"D_0__Bacteria;D_1__Nitrospirae":0.0,"D_0__Bacteria;D_1__Patescibacteria":0.0,"D_0__Bacteria;D_1__Planctomycetes":11.0,"D_0__Bacteria;D_1__Proteobacteria":5836.0,"D_0__Bacteria;D_1__Rokubacteria":0.0,"D_0__Bacteria;D_1__Spirochaetes":0.0,"D_0__Bacteria;D_1__Synergistetes":0.0,"D_0__Bacteria;D_1__Tenericutes":0.0,"D_0__Bacteria;D_1__Verrucomicrobia":0.0,"D_0__Bacteria;D_1__WPS-2":0.0,"D_0__Bacteria;__":458.0,"D_0__Eukaryota;D_1__Archaeplastida":0.0,"D_0__Eukaryota;D_1__Excavata":0.0,"D_0__Eukaryota;D_1__Opisthokonta":0.0,"D_0__Eukaryota;__":0.0,"Unassigned;__":0.0,"BM_16S":61244.0,"Sample_Type":"skin","Sample_Source":"Forearm","16S_Region":"V4","Polymerase":"Qiagen_Taq","Donor":"D5"},{"index":"D5.scalp.V4","D_0__Archaea;D_1__Euryarchaeota":0.0,"D_0__Archaea;D_1__Nanoarchaeaeota":0.0,"D_0__Archaea;D_1__Thaumarchaeota":0.0,"D_0__Archaea;__":0.0,"D_0__Bacteria;D_1__Acidobacteria":0.0,"D_0__Bacteria;D_1__Actinobacteria":23817.0,"D_0__Bacteria;D_1__Armatimonadetes":0.0,"D_0__Bacteria;D_1__BRC1":0.0,"D_0__Bacteria;D_1__Bacteroidetes":8.0,"D_0__Bacteria;D_1__Chlamydiae":0.0,"D_0__Bacteria;D_1__Chloroflexi":0.0,"D_0__Bacteria;D_1__Cyanobacteria":0.0,"D_0__Bacteria;D_1__Deinococcus-Thermus":36.0,"D_0__Bacteria;D_1__Dependentiae":0.0,"D_0__Bacteria;D_1__Epsilonbacteraeota":0.0,"D_0__Bacteria;D_1__FBP":0.0,"D_0__Bacteria;D_1__Firmicutes":8992.0,"D_0__Bacteria;D_1__Fusobacteria":0.0,"D_0__Bacteria;D_1__Gemmatimonadetes":0.0,"D_0__Bacteria;D_1__Latescibacteria":0.0,"D_0__Bacteria;D_1__Lentisphaerae":0.0,"D_0__Bacteria;D_1__Nitrospirae":0.0,"D_0__Bacteria;D_1__Patescibacteria":0.0,"D_0__Bacteria;D_1__Planctomycetes":0.0,"D_0__Bacteria;D_1__Proteobacteria":103.0,"D_0__Bacteria;D_1__Rokubacteria":0.0,"D_0__Bacteria;D_1__Spirochaetes":0.0,"D_0__Bacteria;D_1__Synergistetes":0.0,"D_0__Bacteria;D_1__Tenericutes":0.0,"D_0__Bacteria;D_1__Verrucomicrobia":0.0,"D_0__Bacteria;D_1__WPS-2":0.0,"D_0__Bacteria;__":595.0,"D_0__Eukaryota;D_1__Archaeplastida":0.0,"D_0__Eukaryota;D_1__Excavata":0.0,"D_0__Eukaryota;D_1__Opisthokonta":0.0,"D_0__Eukaryota;__":0.0,"Unassigned;__":0.0,"BM_16S":17363.0,"Sample_Type":"skin","Sample_Source":"Scalp","16S_Region":"V4","Polymerase":"KAPA","Donor":"D5"},{"index":"D5.scalp.V4.QT","D_0__Archaea;D_1__Euryarchaeota":0.0,"D_0__Archaea;D_1__Nanoarchaeaeota":0.0,"D_0__Archaea;D_1__Thaumarchaeota":0.0,"D_0__Archaea;__":0.0,"D_0__Bacteria;D_1__Acidobacteria":0.0,"D_0__Bacteria;D_1__Actinobacteria":19505.0,"D_0__Bacteria;D_1__Armatimonadetes":0.0,"D_0__Bacteria;D_1__BRC1":0.0,"D_0__Bacteria;D_1__Bacteroidetes":0.0,"D_0__Bacteria;D_1__Chlamydiae":0.0,"D_0__Bacteria;D_1__Chloroflexi":0.0,"D_0__Bacteria;D_1__Cyanobacteria":0.0,"D_0__Bacteria;D_1__Deinococcus-Thermus":16.0,"D_0__Bacteria;D_1__Dependentiae":0.0,"D_0__Bacteria;D_1__Epsilonbacteraeota":0.0,"D_0__Bacteria;D_1__FBP":0.0,"D_0__Bacteria;D_1__Firmicutes":17468.0,"D_0__Bacteria;D_1__Fusobacteria":10.0,"D_0__Bacteria;D_1__Gemmatimonadetes":0.0,"D_0__Bacteria;D_1__Latescibacteria":0.0,"D_0__Bacteria;D_1__Lentisphaerae":0.0,"D_0__Bacteria;D_1__Nitrospirae":0.0,"D_0__Bacteria;D_1__Patescibacteria":0.0,"D_0__Bacteria;D_1__Planctomycetes":0.0,"D_0__Bacteria;D_1__Proteobacteria":259.0,"D_0__Bacteria;D_1__Rokubacteria":0.0,"D_0__Bacteria;D_1__Spirochaetes":0.0,"D_0__Bacteria;D_1__Synergistetes":0.0,"D_0__Bacteria;D_1__Tenericutes":0.0,"D_0__Bacteria;D_1__Verrucomicrobia":0.0,"D_0__Bacteria;D_1__WPS-2":0.0,"D_0__Bacteria;__":4101.0,"D_0__Eukaryota;D_1__Archaeplastida":0.0,"D_0__Eukaryota;D_1__Excavata":0.0,"D_0__Eukaryota;D_1__Opisthokonta":0.0,"D_0__Eukaryota;__":0.0,"Unassigned;__":0.0,"BM_16S":17363.0,"Sample_Type":"skin","Sample_Source":"Scalp","16S_Region":"V4","Polymerase":"Qiagen_Taq","Donor":"D5"},{"index":"D5.toeweb.V4","D_0__Archaea;D_1__Euryarchaeota":0.0,"D_0__Archaea;D_1__Nanoarchaeaeota":0.0,"D_0__Archaea;D_1__Thaumarchaeota":5.0,"D_0__Archaea;__":0.0,"D_0__Bacteria;D_1__Acidobacteria":9.0,"D_0__Bacteria;D_1__Actinobacteria":18543.0,"D_0__Bacteria;D_1__Armatimonadetes":0.0,"D_0__Bacteria;D_1__BRC1":0.0,"D_0__Bacteria;D_1__Bacteroidetes":266.0,"D_0__Bacteria;D_1__Chlamydiae":0.0,"D_0__Bacteria;D_1__Chloroflexi":6.0,"D_0__Bacteria;D_1__Cyanobacteria":10.0,"D_0__Bacteria;D_1__Deinococcus-Thermus":26.0,"D_0__Bacteria;D_1__Dependentiae":0.0,"D_0__Bacteria;D_1__Epsilonbacteraeota":0.0,"D_0__Bacteria;D_1__FBP":0.0,"D_0__Bacteria;D_1__Firmicutes":20007.0,"D_0__Bacteria;D_1__Fusobacteria":8.0,"D_0__Bacteria;D_1__Gemmatimonadetes":0.0,"D_0__Bacteria;D_1__Latescibacteria":0.0,"D_0__Bacteria;D_1__Lentisphaerae":0.0,"D_0__Bacteria;D_1__Nitrospirae":0.0,"D_0__Bacteria;D_1__Patescibacteria":0.0,"D_0__Bacteria;D_1__Planctomycetes":7.0,"D_0__Bacteria;D_1__Proteobacteria":159.0,"D_0__Bacteria;D_1__Rokubacteria":0.0,"D_0__Bacteria;D_1__Spirochaetes":0.0,"D_0__Bacteria;D_1__Synergistetes":0.0,"D_0__Bacteria;D_1__Tenericutes":0.0,"D_0__Bacteria;D_1__Verrucomicrobia":8.0,"D_0__Bacteria;D_1__WPS-2":0.0,"D_0__Bacteria;__":15.0,"D_0__Eukaryota;D_1__Archaeplastida":0.0,"D_0__Eukaryota;D_1__Excavata":0.0,"D_0__Eukaryota;D_1__Opisthokonta":0.0,"D_0__Eukaryota;__":0.0,"Unassigned;__":0.0,"BM_16S":376847.0,"Sample_Type":"skin","Sample_Source":"Toe_web","16S_Region":"V4","Polymerase":"KAPA","Donor":"D5"},{"index":"D5.toeweb.V4.QT","D_0__Archaea;D_1__Euryarchaeota":0.0,"D_0__Archaea;D_1__Nanoarchaeaeota":0.0,"D_0__Archaea;D_1__Thaumarchaeota":0.0,"D_0__Archaea;__":0.0,"D_0__Bacteria;D_1__Acidobacteria":0.0,"D_0__Bacteria;D_1__Actinobacteria":17739.0,"D_0__Bacteria;D_1__Armatimonadetes":0.0,"D_0__Bacteria;D_1__BRC1":0.0,"D_0__Bacteria;D_1__Bacteroidetes":33.0,"D_0__Bacteria;D_1__Chlamydiae":0.0,"D_0__Bacteria;D_1__Chloroflexi":0.0,"D_0__Bacteria;D_1__Cyanobacteria":0.0,"D_0__Bacteria;D_1__Deinococcus-Thermus":3.0,"D_0__Bacteria;D_1__Dependentiae":0.0,"D_0__Bacteria;D_1__Epsilonbacteraeota":0.0,"D_0__Bacteria;D_1__FBP":0.0,"D_0__Bacteria;D_1__Firmicutes":24961.0,"D_0__Bacteria;D_1__Fusobacteria":0.0,"D_0__Bacteria;D_1__Gemmatimonadetes":0.0,"D_0__Bacteria;D_1__Latescibacteria":0.0,"D_0__Bacteria;D_1__Lentisphaerae":0.0,"D_0__Bacteria;D_1__Nitrospirae":0.0,"D_0__Bacteria;D_1__Patescibacteria":0.0,"D_0__Bacteria;D_1__Planctomycetes":0.0,"D_0__Bacteria;D_1__Proteobacteria":8.0,"D_0__Bacteria;D_1__Rokubacteria":0.0,"D_0__Bacteria;D_1__Spirochaetes":0.0,"D_0__Bacteria;D_1__Synergistetes":0.0,"D_0__Bacteria;D_1__Tenericutes":0.0,"D_0__Bacteria;D_1__Verrucomicrobia":0.0,"D_0__Bacteria;D_1__WPS-2":0.0,"D_0__Bacteria;__":7.0,"D_0__Eukaryota;D_1__Archaeplastida":0.0,"D_0__Eukaryota;D_1__Excavata":0.0,"D_0__Eukaryota;D_1__Opisthokonta":0.0,"D_0__Eukaryota;__":0.0,"Unassigned;__":0.0,"BM_16S":376847.0,"Sample_Type":"skin","Sample_Source":"Toe_web","16S_Region":"V4","Polymerase":"Qiagen_Taq","Donor":"D5"},{"index":"D6.armpit.V4","D_0__Archaea;D_1__Euryarchaeota":0.0,"D_0__Archaea;D_1__Nanoarchaeaeota":0.0,"D_0__Archaea;D_1__Thaumarchaeota":0.0,"D_0__Archaea;__":0.0,"D_0__Bacteria;D_1__Acidobacteria":3.0,"D_0__Bacteria;D_1__Actinobacteria":19254.0,"D_0__Bacteria;D_1__Armatimonadetes":0.0,"D_0__Bacteria;D_1__BRC1":0.0,"D_0__Bacteria;D_1__Bacteroidetes":51.0,"D_0__Bacteria;D_1__Chlamydiae":0.0,"D_0__Bacteria;D_1__Chloroflexi":0.0,"D_0__Bacteria;D_1__Cyanobacteria":232.0,"D_0__Bacteria;D_1__Deinococcus-Thermus":18.0,"D_0__Bacteria;D_1__Dependentiae":0.0,"D_0__Bacteria;D_1__Epsilonbacteraeota":0.0,"D_0__Bacteria;D_1__FBP":0.0,"D_0__Bacteria;D_1__Firmicutes":13983.0,"D_0__Bacteria;D_1__Fusobacteria":13.0,"D_0__Bacteria;D_1__Gemmatimonadetes":8.0,"D_0__Bacteria;D_1__Latescibacteria":0.0,"D_0__Bacteria;D_1__Lentisphaerae":0.0,"D_0__Bacteria;D_1__Nitrospirae":0.0,"D_0__Bacteria;D_1__Patescibacteria":0.0,"D_0__Bacteria;D_1__Planctomycetes":3.0,"D_0__Bacteria;D_1__Proteobacteria":5615.0,"D_0__Bacteria;D_1__Rokubacteria":0.0,"D_0__Bacteria;D_1__Spirochaetes":0.0,"D_0__Bacteria;D_1__Synergistetes":0.0,"D_0__Bacteria;D_1__Tenericutes":0.0,"D_0__Bacteria;D_1__Verrucomicrobia":19.0,"D_0__Bacteria;D_1__WPS-2":0.0,"D_0__Bacteria;__":185.0,"D_0__Eukaryota;D_1__Archaeplastida":0.0,"D_0__Eukaryota;D_1__Excavata":0.0,"D_0__Eukaryota;D_1__Opisthokonta":0.0,"D_0__Eukaryota;__":0.0,"Unassigned;__":0.0,"BM_16S":28152.0,"Sample_Type":"skin","Sample_Source":"Armpit","16S_Region":"V4","Polymerase":"KAPA","Donor":"D6"},{"index":"D6.armpit.V4.QT","D_0__Archaea;D_1__Euryarchaeota":0.0,"D_0__Archaea;D_1__Nanoarchaeaeota":0.0,"D_0__Archaea;D_1__Thaumarchaeota":0.0,"D_0__Archaea;__":0.0,"D_0__Bacteria;D_1__Acidobacteria":0.0,"D_0__Bacteria;D_1__Actinobacteria":14335.0,"D_0__Bacteria;D_1__Armatimonadetes":0.0,"D_0__Bacteria;D_1__BRC1":0.0,"D_0__Bacteria;D_1__Bacteroidetes":38.0,"D_0__Bacteria;D_1__Chlamydiae":0.0,"D_0__Bacteria;D_1__Chloroflexi":5.0,"D_0__Bacteria;D_1__Cyanobacteria":310.0,"D_0__Bacteria;D_1__Deinococcus-Thermus":0.0,"D_0__Bacteria;D_1__Dependentiae":0.0,"D_0__Bacteria;D_1__Epsilonbacteraeota":0.0,"D_0__Bacteria;D_1__FBP":0.0,"D_0__Bacteria;D_1__Firmicutes":22814.0,"D_0__Bacteria;D_1__Fusobacteria":0.0,"D_0__Bacteria;D_1__Gemmatimonadetes":0.0,"D_0__Bacteria;D_1__Latescibacteria":0.0,"D_0__Bacteria;D_1__Lentisphaerae":0.0,"D_0__Bacteria;D_1__Nitrospirae":0.0,"D_0__Bacteria;D_1__Patescibacteria":0.0,"D_0__Bacteria;D_1__Planctomycetes":0.0,"D_0__Bacteria;D_1__Proteobacteria":4569.0,"D_0__Bacteria;D_1__Rokubacteria":0.0,"D_0__Bacteria;D_1__Spirochaetes":0.0,"D_0__Bacteria;D_1__Synergistetes":0.0,"D_0__Bacteria;D_1__Tenericutes":0.0,"D_0__Bacteria;D_1__Verrucomicrobia":4.0,"D_0__Bacteria;D_1__WPS-2":0.0,"D_0__Bacteria;__":399.0,"D_0__Eukaryota;D_1__Archaeplastida":0.0,"D_0__Eukaryota;D_1__Excavata":0.0,"D_0__Eukaryota;D_1__Opisthokonta":0.0,"D_0__Eukaryota;__":0.0,"Unassigned;__":0.0,"BM_16S":28152.0,"Sample_Type":"skin","Sample_Source":"Armpit","16S_Region":"V4","Polymerase":"Qiagen_Taq","Donor":"D6"},{"index":"D6.Face.V4","D_0__Archaea;D_1__Euryarchaeota":0.0,"D_0__Archaea;D_1__Nanoarchaeaeota":0.0,"D_0__Archaea;D_1__Thaumarchaeota":24.0,"D_0__Archaea;__":0.0,"D_0__Bacteria;D_1__Acidobacteria":0.0,"D_0__Bacteria;D_1__Actinobacteria":16866.0,"D_0__Bacteria;D_1__Armatimonadetes":0.0,"D_0__Bacteria;D_1__BRC1":0.0,"D_0__Bacteria;D_1__Bacteroidetes":808.0,"D_0__Bacteria;D_1__Chlamydiae":0.0,"D_0__Bacteria;D_1__Chloroflexi":0.0,"D_0__Bacteria;D_1__Cyanobacteria":437.0,"D_0__Bacteria;D_1__Deinococcus-Thermus":7.0,"D_0__Bacteria;D_1__Dependentiae":0.0,"D_0__Bacteria;D_1__Epsilonbacteraeota":44.0,"D_0__Bacteria;D_1__FBP":0.0,"D_0__Bacteria;D_1__Firmicutes":17562.0,"D_0__Bacteria;D_1__Fusobacteria":547.0,"D_0__Bacteria;D_1__Gemmatimonadetes":0.0,"D_0__Bacteria;D_1__Latescibacteria":0.0,"D_0__Bacteria;D_1__Lentisphaerae":0.0,"D_0__Bacteria;D_1__Nitrospirae":0.0,"D_0__Bacteria;D_1__Patescibacteria":75.0,"D_0__Bacteria;D_1__Planctomycetes":4.0,"D_0__Bacteria;D_1__Proteobacteria":1663.0,"D_0__Bacteria;D_1__Rokubacteria":0.0,"D_0__Bacteria;D_1__Spirochaetes":5.0,"D_0__Bacteria;D_1__Synergistetes":5.0,"D_0__Bacteria;D_1__Tenericutes":0.0,"D_0__Bacteria;D_1__Verrucomicrobia":0.0,"D_0__Bacteria;D_1__WPS-2":0.0,"D_0__Bacteria;__":657.0,"D_0__Eukaryota;D_1__Archaeplastida":0.0,"D_0__Eukaryota;D_1__Excavata":0.0,"D_0__Eukaryota;D_1__Opisthokonta":0.0,"D_0__Eukaryota;__":0.0,"Unassigned;__":2.0,"BM_16S":117653.0,"Sample_Type":"skin","Sample_Source":"Face","16S_Region":"V4","Polymerase":"KAPA","Donor":"D6"},{"index":"D6.Face.V4.QT","D_0__Archaea;D_1__Euryarchaeota":0.0,"D_0__Archaea;D_1__Nanoarchaeaeota":0.0,"D_0__Archaea;D_1__Thaumarchaeota":0.0,"D_0__Archaea;__":0.0,"D_0__Bacteria;D_1__Acidobacteria":0.0,"D_0__Bacteria;D_1__Actinobacteria":9243.0,"D_0__Bacteria;D_1__Armatimonadetes":0.0,"D_0__Bacteria;D_1__BRC1":0.0,"D_0__Bacteria;D_1__Bacteroidetes":375.0,"D_0__Bacteria;D_1__Chlamydiae":0.0,"D_0__Bacteria;D_1__Chloroflexi":0.0,"D_0__Bacteria;D_1__Cyanobacteria":447.0,"D_0__Bacteria;D_1__Deinococcus-Thermus":4.0,"D_0__Bacteria;D_1__Dependentiae":0.0,"D_0__Bacteria;D_1__Epsilonbacteraeota":46.0,"D_0__Bacteria;D_1__FBP":0.0,"D_0__Bacteria;D_1__Firmicutes":29908.0,"D_0__Bacteria;D_1__Fusobacteria":285.0,"D_0__Bacteria;D_1__Gemmatimonadetes":0.0,"D_0__Bacteria;D_1__Latescibacteria":0.0,"D_0__Bacteria;D_1__Lentisphaerae":0.0,"D_0__Bacteria;D_1__Nitrospirae":0.0,"D_0__Bacteria;D_1__Patescibacteria":0.0,"D_0__Bacteria;D_1__Planctomycetes":0.0,"D_0__Bacteria;D_1__Proteobacteria":1293.0,"D_0__Bacteria;D_1__Rokubacteria":0.0,"D_0__Bacteria;D_1__Spirochaetes":7.0,"D_0__Bacteria;D_1__Synergistetes":4.0,"D_0__Bacteria;D_1__Tenericutes":0.0,"D_0__Bacteria;D_1__Verrucomicrobia":0.0,"D_0__Bacteria;D_1__WPS-2":0.0,"D_0__Bacteria;__":1497.0,"D_0__Eukaryota;D_1__Archaeplastida":0.0,"D_0__Eukaryota;D_1__Excavata":0.0,"D_0__Eukaryota;D_1__Opisthokonta":0.0,"D_0__Eukaryota;__":0.0,"Unassigned;__":2.0,"BM_16S":117653.0,"Sample_Type":"skin","Sample_Source":"Face","16S_Region":"V4","Polymerase":"Qiagen_Taq","Donor":"D6"},{"index":"D6.Forearm.V4","D_0__Archaea;D_1__Euryarchaeota":5.0,"D_0__Archaea;D_1__Nanoarchaeaeota":0.0,"D_0__Archaea;D_1__Thaumarchaeota":0.0,"D_0__Archaea;__":0.0,"D_0__Bacteria;D_1__Acidobacteria":84.0,"D_0__Bacteria;D_1__Actinobacteria":23305.0,"D_0__Bacteria;D_1__Armatimonadetes":0.0,"D_0__Bacteria;D_1__BRC1":0.0,"D_0__Bacteria;D_1__Bacteroidetes":480.0,"D_0__Bacteria;D_1__Chlamydiae":0.0,"D_0__Bacteria;D_1__Chloroflexi":457.0,"D_0__Bacteria;D_1__Cyanobacteria":585.0,"D_0__Bacteria;D_1__Deinococcus-Thermus":167.0,"D_0__Bacteria;D_1__Dependentiae":0.0,"D_0__Bacteria;D_1__Epsilonbacteraeota":22.0,"D_0__Bacteria;D_1__FBP":0.0,"D_0__Bacteria;D_1__Firmicutes":4439.0,"D_0__Bacteria;D_1__Fusobacteria":510.0,"D_0__Bacteria;D_1__Gemmatimonadetes":62.0,"D_0__Bacteria;D_1__Latescibacteria":0.0,"D_0__Bacteria;D_1__Lentisphaerae":0.0,"D_0__Bacteria;D_1__Nitrospirae":0.0,"D_0__Bacteria;D_1__Patescibacteria":132.0,"D_0__Bacteria;D_1__Planctomycetes":16.0,"D_0__Bacteria;D_1__Proteobacteria":2712.0,"D_0__Bacteria;D_1__Rokubacteria":0.0,"D_0__Bacteria;D_1__Spirochaetes":0.0,"D_0__Bacteria;D_1__Synergistetes":0.0,"D_0__Bacteria;D_1__Tenericutes":0.0,"D_0__Bacteria;D_1__Verrucomicrobia":21.0,"D_0__Bacteria;D_1__WPS-2":0.0,"D_0__Bacteria;__":114.0,"D_0__Eukaryota;D_1__Archaeplastida":0.0,"D_0__Eukaryota;D_1__Excavata":0.0,"D_0__Eukaryota;D_1__Opisthokonta":0.0,"D_0__Eukaryota;__":0.0,"Unassigned;__":0.0,"BM_16S":2837.0,"Sample_Type":"skin","Sample_Source":"Forearm","16S_Region":"V4","Polymerase":"KAPA","Donor":"D6"},{"index":"D6.Forearm.V4.QT","D_0__Archaea;D_1__Euryarchaeota":0.0,"D_0__Archaea;D_1__Nanoarchaeaeota":0.0,"D_0__Archaea;D_1__Thaumarchaeota":0.0,"D_0__Archaea;__":0.0,"D_0__Bacteria;D_1__Acidobacteria":104.0,"D_0__Bacteria;D_1__Actinobacteria":18390.0,"D_0__Bacteria;D_1__Armatimonadetes":0.0,"D_0__Bacteria;D_1__BRC1":0.0,"D_0__Bacteria;D_1__Bacteroidetes":1239.0,"D_0__Bacteria;D_1__Chlamydiae":0.0,"D_0__Bacteria;D_1__Chloroflexi":26.0,"D_0__Bacteria;D_1__Cyanobacteria":1928.0,"D_0__Bacteria;D_1__Deinococcus-Thermus":0.0,"D_0__Bacteria;D_1__Dependentiae":0.0,"D_0__Bacteria;D_1__Epsilonbacteraeota":79.0,"D_0__Bacteria;D_1__FBP":0.0,"D_0__Bacteria;D_1__Firmicutes":14826.0,"D_0__Bacteria;D_1__Fusobacteria":882.0,"D_0__Bacteria;D_1__Gemmatimonadetes":0.0,"D_0__Bacteria;D_1__Latescibacteria":0.0,"D_0__Bacteria;D_1__Lentisphaerae":0.0,"D_0__Bacteria;D_1__Nitrospirae":0.0,"D_0__Bacteria;D_1__Patescibacteria":63.0,"D_0__Bacteria;D_1__Planctomycetes":22.0,"D_0__Bacteria;D_1__Proteobacteria":5544.0,"D_0__Bacteria;D_1__Rokubacteria":0.0,"D_0__Bacteria;D_1__Spirochaetes":39.0,"D_0__Bacteria;D_1__Synergistetes":0.0,"D_0__Bacteria;D_1__Tenericutes":0.0,"D_0__Bacteria;D_1__Verrucomicrobia":0.0,"D_0__Bacteria;D_1__WPS-2":0.0,"D_0__Bacteria;__":824.0,"D_0__Eukaryota;D_1__Archaeplastida":0.0,"D_0__Eukaryota;D_1__Excavata":0.0,"D_0__Eukaryota;D_1__Opisthokonta":0.0,"D_0__Eukaryota;__":0.0,"Unassigned;__":0.0,"BM_16S":2837.0,"Sample_Type":"skin","Sample_Source":"Forearm","16S_Region":"V4","Polymerase":"Qiagen_Taq","Donor":"D6"},{"index":"D6.scalp.V4","D_0__Archaea;D_1__Euryarchaeota":0.0,"D_0__Archaea;D_1__Nanoarchaeaeota":0.0,"D_0__Archaea;D_1__Thaumarchaeota":2.0,"D_0__Archaea;__":0.0,"D_0__Bacteria;D_1__Acidobacteria":0.0,"D_0__Bacteria;D_1__Actinobacteria":4879.0,"D_0__Bacteria;D_1__Armatimonadetes":0.0,"D_0__Bacteria;D_1__BRC1":0.0,"D_0__Bacteria;D_1__Bacteroidetes":727.0,"D_0__Bacteria;D_1__Chlamydiae":0.0,"D_0__Bacteria;D_1__Chloroflexi":6.0,"D_0__Bacteria;D_1__Cyanobacteria":309.0,"D_0__Bacteria;D_1__Deinococcus-Thermus":33.0,"D_0__Bacteria;D_1__Dependentiae":0.0,"D_0__Bacteria;D_1__Epsilonbacteraeota":3.0,"D_0__Bacteria;D_1__FBP":0.0,"D_0__Bacteria;D_1__Firmicutes":25712.0,"D_0__Bacteria;D_1__Fusobacteria":272.0,"D_0__Bacteria;D_1__Gemmatimonadetes":0.0,"D_0__Bacteria;D_1__Latescibacteria":0.0,"D_0__Bacteria;D_1__Lentisphaerae":0.0,"D_0__Bacteria;D_1__Nitrospirae":0.0,"D_0__Bacteria;D_1__Patescibacteria":9.0,"D_0__Bacteria;D_1__Planctomycetes":13.0,"D_0__Bacteria;D_1__Proteobacteria":2428.0,"D_0__Bacteria;D_1__Rokubacteria":0.0,"D_0__Bacteria;D_1__Spirochaetes":0.0,"D_0__Bacteria;D_1__Synergistetes":0.0,"D_0__Bacteria;D_1__Tenericutes":0.0,"D_0__Bacteria;D_1__Verrucomicrobia":0.0,"D_0__Bacteria;D_1__WPS-2":0.0,"D_0__Bacteria;__":3827.0,"D_0__Eukaryota;D_1__Archaeplastida":0.0,"D_0__Eukaryota;D_1__Excavata":0.0,"D_0__Eukaryota;D_1__Opisthokonta":0.0,"D_0__Eukaryota;__":0.0,"Unassigned;__":21.0,"BM_16S":365387.0,"Sample_Type":"skin","Sample_Source":"Scalp","16S_Region":"V4","Polymerase":"KAPA","Donor":"D6"},{"index":"D6.scalp.V4.QT","D_0__Archaea;D_1__Euryarchaeota":0.0,"D_0__Archaea;D_1__Nanoarchaeaeota":0.0,"D_0__Archaea;D_1__Thaumarchaeota":0.0,"D_0__Archaea;__":0.0,"D_0__Bacteria;D_1__Acidobacteria":0.0,"D_0__Bacteria;D_1__Actinobacteria":953.0,"D_0__Bacteria;D_1__Armatimonadetes":0.0,"D_0__Bacteria;D_1__BRC1":0.0,"D_0__Bacteria;D_1__Bacteroidetes":30.0,"D_0__Bacteria;D_1__Chlamydiae":0.0,"D_0__Bacteria;D_1__Chloroflexi":0.0,"D_0__Bacteria;D_1__Cyanobacteria":35.0,"D_0__Bacteria;D_1__Deinococcus-Thermus":0.0,"D_0__Bacteria;D_1__Dependentiae":0.0,"D_0__Bacteria;D_1__Epsilonbacteraeota":0.0,"D_0__Bacteria;D_1__FBP":0.0,"D_0__Bacteria;D_1__Firmicutes":43481.0,"D_0__Bacteria;D_1__Fusobacteria":6.0,"D_0__Bacteria;D_1__Gemmatimonadetes":0.0,"D_0__Bacteria;D_1__Latescibacteria":0.0,"D_0__Bacteria;D_1__Lentisphaerae":0.0,"D_0__Bacteria;D_1__Nitrospirae":0.0,"D_0__Bacteria;D_1__Patescibacteria":0.0,"D_0__Bacteria;D_1__Planctomycetes":0.0,"D_0__Bacteria;D_1__Proteobacteria":240.0,"D_0__Bacteria;D_1__Rokubacteria":0.0,"D_0__Bacteria;D_1__Spirochaetes":0.0,"D_0__Bacteria;D_1__Synergistetes":0.0,"D_0__Bacteria;D_1__Tenericutes":0.0,"D_0__Bacteria;D_1__Verrucomicrobia":0.0,"D_0__Bacteria;D_1__WPS-2":0.0,"D_0__Bacteria;__":0.0,"D_0__Eukaryota;D_1__Archaeplastida":0.0,"D_0__Eukaryota;D_1__Excavata":0.0,"D_0__Eukaryota;D_1__Opisthokonta":0.0,"D_0__Eukaryota;__":0.0,"Unassigned;__":0.0,"BM_16S":365387.0,"Sample_Type":"skin","Sample_Source":"Scalp","16S_Region":"V4","Polymerase":"Qiagen_Taq","Donor":"D6"},{"index":"D6.toeweb.V4","D_0__Archaea;D_1__Euryarchaeota":0.0,"D_0__Archaea;D_1__Nanoarchaeaeota":0.0,"D_0__Archaea;D_1__Thaumarchaeota":0.0,"D_0__Archaea;__":0.0,"D_0__Bacteria;D_1__Acidobacteria":20.0,"D_0__Bacteria;D_1__Actinobacteria":21698.0,"D_0__Bacteria;D_1__Armatimonadetes":0.0,"D_0__Bacteria;D_1__BRC1":0.0,"D_0__Bacteria;D_1__Bacteroidetes":58.0,"D_0__Bacteria;D_1__Chlamydiae":0.0,"D_0__Bacteria;D_1__Chloroflexi":0.0,"D_0__Bacteria;D_1__Cyanobacteria":24.0,"D_0__Bacteria;D_1__Deinococcus-Thermus":36.0,"D_0__Bacteria;D_1__Dependentiae":0.0,"D_0__Bacteria;D_1__Epsilonbacteraeota":11.0,"D_0__Bacteria;D_1__FBP":0.0,"D_0__Bacteria;D_1__Firmicutes":12365.0,"D_0__Bacteria;D_1__Fusobacteria":0.0,"D_0__Bacteria;D_1__Gemmatimonadetes":0.0,"D_0__Bacteria;D_1__Latescibacteria":0.0,"D_0__Bacteria;D_1__Lentisphaerae":0.0,"D_0__Bacteria;D_1__Nitrospirae":0.0,"D_0__Bacteria;D_1__Patescibacteria":0.0,"D_0__Bacteria;D_1__Planctomycetes":2.0,"D_0__Bacteria;D_1__Proteobacteria":246.0,"D_0__Bacteria;D_1__Rokubacteria":0.0,"D_0__Bacteria;D_1__Spirochaetes":0.0,"D_0__Bacteria;D_1__Synergistetes":0.0,"D_0__Bacteria;D_1__Tenericutes":0.0,"D_0__Bacteria;D_1__Verrucomicrobia":0.0,"D_0__Bacteria;D_1__WPS-2":0.0,"D_0__Bacteria;__":14.0,"D_0__Eukaryota;D_1__Archaeplastida":0.0,"D_0__Eukaryota;D_1__Excavata":0.0,"D_0__Eukaryota;D_1__Opisthokonta":0.0,"D_0__Eukaryota;__":0.0,"Unassigned;__":3.0,"BM_16S":165935.0,"Sample_Type":"skin","Sample_Source":"Toe_web","16S_Region":"V4","Polymerase":"KAPA","Donor":"D6"},{"index":"D6.toeweb.V4.QT","D_0__Archaea;D_1__Euryarchaeota":0.0,"D_0__Archaea;D_1__Nanoarchaeaeota":0.0,"D_0__Archaea;D_1__Thaumarchaeota":0.0,"D_0__Archaea;__":0.0,"D_0__Bacteria;D_1__Acidobacteria":6.0,"D_0__Bacteria;D_1__Actinobacteria":18956.0,"D_0__Bacteria;D_1__Armatimonadetes":0.0,"D_0__Bacteria;D_1__BRC1":0.0,"D_0__Bacteria;D_1__Bacteroidetes":22.0,"D_0__Bacteria;D_1__Chlamydiae":0.0,"D_0__Bacteria;D_1__Chloroflexi":0.0,"D_0__Bacteria;D_1__Cyanobacteria":26.0,"D_0__Bacteria;D_1__Deinococcus-Thermus":29.0,"D_0__Bacteria;D_1__Dependentiae":0.0,"D_0__Bacteria;D_1__Epsilonbacteraeota":10.0,"D_0__Bacteria;D_1__FBP":0.0,"D_0__Bacteria;D_1__Firmicutes":18381.0,"D_0__Bacteria;D_1__Fusobacteria":3.0,"D_0__Bacteria;D_1__Gemmatimonadetes":0.0,"D_0__Bacteria;D_1__Latescibacteria":0.0,"D_0__Bacteria;D_1__Lentisphaerae":0.0,"D_0__Bacteria;D_1__Nitrospirae":0.0,"D_0__Bacteria;D_1__Patescibacteria":0.0,"D_0__Bacteria;D_1__Planctomycetes":0.0,"D_0__Bacteria;D_1__Proteobacteria":166.0,"D_0__Bacteria;D_1__Rokubacteria":0.0,"D_0__Bacteria;D_1__Spirochaetes":0.0,"D_0__Bacteria;D_1__Synergistetes":0.0,"D_0__Bacteria;D_1__Tenericutes":0.0,"D_0__Bacteria;D_1__Verrucomicrobia":0.0,"D_0__Bacteria;D_1__WPS-2":0.0,"D_0__Bacteria;__":67.0,"D_0__Eukaryota;D_1__Archaeplastida":0.0,"D_0__Eukaryota;D_1__Excavata":0.0,"D_0__Eukaryota;D_1__Opisthokonta":0.0,"D_0__Eukaryota;__":0.0,"Unassigned;__":0.0,"BM_16S":165935.0,"Sample_Type":"skin","Sample_Source":"Toe_web","16S_Region":"V4","Polymerase":"Qiagen_Taq","Donor":"D6"},{"index":"D7.armpit.V4","D_0__Archaea;D_1__Euryarchaeota":0.0,"D_0__Archaea;D_1__Nanoarchaeaeota":0.0,"D_0__Archaea;D_1__Thaumarchaeota":0.0,"D_0__Archaea;__":0.0,"D_0__Bacteria;D_1__Acidobacteria":36.0,"D_0__Bacteria;D_1__Actinobacteria":13992.0,"D_0__Bacteria;D_1__Armatimonadetes":0.0,"D_0__Bacteria;D_1__BRC1":0.0,"D_0__Bacteria;D_1__Bacteroidetes":354.0,"D_0__Bacteria;D_1__Chlamydiae":0.0,"D_0__Bacteria;D_1__Chloroflexi":33.0,"D_0__Bacteria;D_1__Cyanobacteria":3636.0,"D_0__Bacteria;D_1__Deinococcus-Thermus":45.0,"D_0__Bacteria;D_1__Dependentiae":0.0,"D_0__Bacteria;D_1__Epsilonbacteraeota":40.0,"D_0__Bacteria;D_1__FBP":0.0,"D_0__Bacteria;D_1__Firmicutes":19427.0,"D_0__Bacteria;D_1__Fusobacteria":66.0,"D_0__Bacteria;D_1__Gemmatimonadetes":0.0,"D_0__Bacteria;D_1__Latescibacteria":0.0,"D_0__Bacteria;D_1__Lentisphaerae":0.0,"D_0__Bacteria;D_1__Nitrospirae":0.0,"D_0__Bacteria;D_1__Patescibacteria":0.0,"D_0__Bacteria;D_1__Planctomycetes":0.0,"D_0__Bacteria;D_1__Proteobacteria":1389.0,"D_0__Bacteria;D_1__Rokubacteria":0.0,"D_0__Bacteria;D_1__Spirochaetes":0.0,"D_0__Bacteria;D_1__Synergistetes":0.0,"D_0__Bacteria;D_1__Tenericutes":0.0,"D_0__Bacteria;D_1__Verrucomicrobia":0.0,"D_0__Bacteria;D_1__WPS-2":0.0,"D_0__Bacteria;__":0.0,"D_0__Eukaryota;D_1__Archaeplastida":0.0,"D_0__Eukaryota;D_1__Excavata":0.0,"D_0__Eukaryota;D_1__Opisthokonta":0.0,"D_0__Eukaryota;__":0.0,"Unassigned;__":0.0,"BM_16S":4188.0,"Sample_Type":"skin","Sample_Source":"Armpit","16S_Region":"V4","Polymerase":"KAPA","Donor":"D7"},{"index":"D7.armpit.V4.QT","D_0__Archaea;D_1__Euryarchaeota":0.0,"D_0__Archaea;D_1__Nanoarchaeaeota":0.0,"D_0__Archaea;D_1__Thaumarchaeota":0.0,"D_0__Archaea;__":0.0,"D_0__Bacteria;D_1__Acidobacteria":0.0,"D_0__Bacteria;D_1__Actinobacteria":7255.0,"D_0__Bacteria;D_1__Armatimonadetes":0.0,"D_0__Bacteria;D_1__BRC1":0.0,"D_0__Bacteria;D_1__Bacteroidetes":74.0,"D_0__Bacteria;D_1__Chlamydiae":6.0,"D_0__Bacteria;D_1__Chloroflexi":13.0,"D_0__Bacteria;D_1__Cyanobacteria":7232.0,"D_0__Bacteria;D_1__Deinococcus-Thermus":25.0,"D_0__Bacteria;D_1__Dependentiae":5.0,"D_0__Bacteria;D_1__Epsilonbacteraeota":28.0,"D_0__Bacteria;D_1__FBP":0.0,"D_0__Bacteria;D_1__Firmicutes":30426.0,"D_0__Bacteria;D_1__Fusobacteria":2.0,"D_0__Bacteria;D_1__Gemmatimonadetes":0.0,"D_0__Bacteria;D_1__Latescibacteria":2.0,"D_0__Bacteria;D_1__Lentisphaerae":0.0,"D_0__Bacteria;D_1__Nitrospirae":0.0,"D_0__Bacteria;D_1__Patescibacteria":0.0,"D_0__Bacteria;D_1__Planctomycetes":5.0,"D_0__Bacteria;D_1__Proteobacteria":736.0,"D_0__Bacteria;D_1__Rokubacteria":0.0,"D_0__Bacteria;D_1__Spirochaetes":0.0,"D_0__Bacteria;D_1__Synergistetes":14.0,"D_0__Bacteria;D_1__Tenericutes":0.0,"D_0__Bacteria;D_1__Verrucomicrobia":0.0,"D_0__Bacteria;D_1__WPS-2":0.0,"D_0__Bacteria;__":13.0,"D_0__Eukaryota;D_1__Archaeplastida":0.0,"D_0__Eukaryota;D_1__Excavata":0.0,"D_0__Eukaryota;D_1__Opisthokonta":0.0,"D_0__Eukaryota;__":0.0,"Unassigned;__":0.0,"BM_16S":4188.0,"Sample_Type":"skin","Sample_Source":"Armpit","16S_Region":"V4","Polymerase":"Qiagen_Taq","Donor":"D7"},{"index":"D7.Face.V4","D_0__Archaea;D_1__Euryarchaeota":0.0,"D_0__Archaea;D_1__Nanoarchaeaeota":0.0,"D_0__Archaea;D_1__Thaumarchaeota":0.0,"D_0__Archaea;__":0.0,"D_0__Bacteria;D_1__Acidobacteria":3.0,"D_0__Bacteria;D_1__Actinobacteria":15303.0,"D_0__Bacteria;D_1__Armatimonadetes":0.0,"D_0__Bacteria;D_1__BRC1":0.0,"D_0__Bacteria;D_1__Bacteroidetes":2657.0,"D_0__Bacteria;D_1__Chlamydiae":0.0,"D_0__Bacteria;D_1__Chloroflexi":9.0,"D_0__Bacteria;D_1__Cyanobacteria":667.0,"D_0__Bacteria;D_1__Deinococcus-Thermus":53.0,"D_0__Bacteria;D_1__Dependentiae":0.0,"D_0__Bacteria;D_1__Epsilonbacteraeota":115.0,"D_0__Bacteria;D_1__FBP":0.0,"D_0__Bacteria;D_1__Firmicutes":7384.0,"D_0__Bacteria;D_1__Fusobacteria":2039.0,"D_0__Bacteria;D_1__Gemmatimonadetes":0.0,"D_0__Bacteria;D_1__Latescibacteria":0.0,"D_0__Bacteria;D_1__Lentisphaerae":0.0,"D_0__Bacteria;D_1__Nitrospirae":0.0,"D_0__Bacteria;D_1__Patescibacteria":253.0,"D_0__Bacteria;D_1__Planctomycetes":0.0,"D_0__Bacteria;D_1__Proteobacteria":12885.0,"D_0__Bacteria;D_1__Rokubacteria":0.0,"D_0__Bacteria;D_1__Spirochaetes":60.0,"D_0__Bacteria;D_1__Synergistetes":9.0,"D_0__Bacteria;D_1__Tenericutes":7.0,"D_0__Bacteria;D_1__Verrucomicrobia":0.0,"D_0__Bacteria;D_1__WPS-2":0.0,"D_0__Bacteria;__":548.0,"D_0__Eukaryota;D_1__Archaeplastida":0.0,"D_0__Eukaryota;D_1__Excavata":0.0,"D_0__Eukaryota;D_1__Opisthokonta":0.0,"D_0__Eukaryota;__":0.0,"Unassigned;__":30.0,"BM_16S":20317.0,"Sample_Type":"skin","Sample_Source":"Face","16S_Region":"V4","Polymerase":"KAPA","Donor":"D7"},{"index":"D7.Face.V4.QT","D_0__Archaea;D_1__Euryarchaeota":0.0,"D_0__Archaea;D_1__Nanoarchaeaeota":0.0,"D_0__Archaea;D_1__Thaumarchaeota":0.0,"D_0__Archaea;__":0.0,"D_0__Bacteria;D_1__Acidobacteria":5.0,"D_0__Bacteria;D_1__Actinobacteria":6019.0,"D_0__Bacteria;D_1__Armatimonadetes":0.0,"D_0__Bacteria;D_1__BRC1":0.0,"D_0__Bacteria;D_1__Bacteroidetes":1279.0,"D_0__Bacteria;D_1__Chlamydiae":0.0,"D_0__Bacteria;D_1__Chloroflexi":0.0,"D_0__Bacteria;D_1__Cyanobacteria":426.0,"D_0__Bacteria;D_1__Deinococcus-Thermus":30.0,"D_0__Bacteria;D_1__Dependentiae":0.0,"D_0__Bacteria;D_1__Epsilonbacteraeota":105.0,"D_0__Bacteria;D_1__FBP":0.0,"D_0__Bacteria;D_1__Firmicutes":12231.0,"D_0__Bacteria;D_1__Fusobacteria":1386.0,"D_0__Bacteria;D_1__Gemmatimonadetes":0.0,"D_0__Bacteria;D_1__Latescibacteria":0.0,"D_0__Bacteria;D_1__Lentisphaerae":0.0,"D_0__Bacteria;D_1__Nitrospirae":0.0,"D_0__Bacteria;D_1__Patescibacteria":12.0,"D_0__Bacteria;D_1__Planctomycetes":0.0,"D_0__Bacteria;D_1__Proteobacteria":20703.0,"D_0__Bacteria;D_1__Rokubacteria":0.0,"D_0__Bacteria;D_1__Spirochaetes":18.0,"D_0__Bacteria;D_1__Synergistetes":4.0,"D_0__Bacteria;D_1__Tenericutes":0.0,"D_0__Bacteria;D_1__Verrucomicrobia":0.0,"D_0__Bacteria;D_1__WPS-2":0.0,"D_0__Bacteria;__":152.0,"D_0__Eukaryota;D_1__Archaeplastida":0.0,"D_0__Eukaryota;D_1__Excavata":0.0,"D_0__Eukaryota;D_1__Opisthokonta":0.0,"D_0__Eukaryota;__":0.0,"Unassigned;__":0.0,"BM_16S":20317.0,"Sample_Type":"skin","Sample_Source":"Face","16S_Region":"V4","Polymerase":"Qiagen_Taq","Donor":"D7"},{"index":"D7.Forearm.V4","D_0__Archaea;D_1__Euryarchaeota":0.0,"D_0__Archaea;D_1__Nanoarchaeaeota":0.0,"D_0__Archaea;D_1__Thaumarchaeota":0.0,"D_0__Archaea;__":0.0,"D_0__Bacteria;D_1__Acidobacteria":0.0,"D_0__Bacteria;D_1__Actinobacteria":19197.0,"D_0__Bacteria;D_1__Armatimonadetes":0.0,"D_0__Bacteria;D_1__BRC1":0.0,"D_0__Bacteria;D_1__Bacteroidetes":1005.0,"D_0__Bacteria;D_1__Chlamydiae":11.0,"D_0__Bacteria;D_1__Chloroflexi":0.0,"D_0__Bacteria;D_1__Cyanobacteria":224.0,"D_0__Bacteria;D_1__Deinococcus-Thermus":412.0,"D_0__Bacteria;D_1__Dependentiae":0.0,"D_0__Bacteria;D_1__Epsilonbacteraeota":14.0,"D_0__Bacteria;D_1__FBP":0.0,"D_0__Bacteria;D_1__Firmicutes":4234.0,"D_0__Bacteria;D_1__Fusobacteria":784.0,"D_0__Bacteria;D_1__Gemmatimonadetes":12.0,"D_0__Bacteria;D_1__Latescibacteria":0.0,"D_0__Bacteria;D_1__Lentisphaerae":0.0,"D_0__Bacteria;D_1__Nitrospirae":0.0,"D_0__Bacteria;D_1__Patescibacteria":71.0,"D_0__Bacteria;D_1__Planctomycetes":0.0,"D_0__Bacteria;D_1__Proteobacteria":5351.0,"D_0__Bacteria;D_1__Rokubacteria":0.0,"D_0__Bacteria;D_1__Spirochaetes":0.0,"D_0__Bacteria;D_1__Synergistetes":0.0,"D_0__Bacteria;D_1__Tenericutes":0.0,"D_0__Bacteria;D_1__Verrucomicrobia":0.0,"D_0__Bacteria;D_1__WPS-2":0.0,"D_0__Bacteria;__":30.0,"D_0__Eukaryota;D_1__Archaeplastida":0.0,"D_0__Eukaryota;D_1__Excavata":0.0,"D_0__Eukaryota;D_1__Opisthokonta":0.0,"D_0__Eukaryota;__":0.0,"Unassigned;__":2.0,"BM_16S":1445.0,"Sample_Type":"skin","Sample_Source":"Forearm","16S_Region":"V4","Polymerase":"KAPA","Donor":"D7"},{"index":"D7.Forearm.V4.QT","D_0__Archaea;D_1__Euryarchaeota":0.0,"D_0__Archaea;D_1__Nanoarchaeaeota":0.0,"D_0__Archaea;D_1__Thaumarchaeota":0.0,"D_0__Archaea;__":0.0,"D_0__Bacteria;D_1__Acidobacteria":0.0,"D_0__Bacteria;D_1__Actinobacteria":11765.0,"D_0__Bacteria;D_1__Armatimonadetes":0.0,"D_0__Bacteria;D_1__BRC1":0.0,"D_0__Bacteria;D_1__Bacteroidetes":3578.0,"D_0__Bacteria;D_1__Chlamydiae":0.0,"D_0__Bacteria;D_1__Chloroflexi":0.0,"D_0__Bacteria;D_1__Cyanobacteria":1460.0,"D_0__Bacteria;D_1__Deinococcus-Thermus":242.0,"D_0__Bacteria;D_1__Dependentiae":0.0,"D_0__Bacteria;D_1__Epsilonbacteraeota":192.0,"D_0__Bacteria;D_1__FBP":0.0,"D_0__Bacteria;D_1__Firmicutes":13067.0,"D_0__Bacteria;D_1__Fusobacteria":2660.0,"D_0__Bacteria;D_1__Gemmatimonadetes":0.0,"D_0__Bacteria;D_1__Latescibacteria":0.0,"D_0__Bacteria;D_1__Lentisphaerae":0.0,"D_0__Bacteria;D_1__Nitrospirae":0.0,"D_0__Bacteria;D_1__Patescibacteria":4.0,"D_0__Bacteria;D_1__Planctomycetes":0.0,"D_0__Bacteria;D_1__Proteobacteria":11153.0,"D_0__Bacteria;D_1__Rokubacteria":0.0,"D_0__Bacteria;D_1__Spirochaetes":0.0,"D_0__Bacteria;D_1__Synergistetes":0.0,"D_0__Bacteria;D_1__Tenericutes":0.0,"D_0__Bacteria;D_1__Verrucomicrobia":0.0,"D_0__Bacteria;D_1__WPS-2":0.0,"D_0__Bacteria;__":455.0,"D_0__Eukaryota;D_1__Archaeplastida":0.0,"D_0__Eukaryota;D_1__Excavata":0.0,"D_0__Eukaryota;D_1__Opisthokonta":0.0,"D_0__Eukaryota;__":0.0,"Unassigned;__":0.0,"BM_16S":1445.0,"Sample_Type":"skin","Sample_Source":"Forearm","16S_Region":"V4","Polymerase":"Qiagen_Taq","Donor":"D7"},{"index":"D7.scalp.V4","D_0__Archaea;D_1__Euryarchaeota":0.0,"D_0__Archaea;D_1__Nanoarchaeaeota":0.0,"D_0__Archaea;D_1__Thaumarchaeota":0.0,"D_0__Archaea;__":0.0,"D_0__Bacteria;D_1__Acidobacteria":0.0,"D_0__Bacteria;D_1__Actinobacteria":37583.0,"D_0__Bacteria;D_1__Armatimonadetes":0.0,"D_0__Bacteria;D_1__BRC1":0.0,"D_0__Bacteria;D_1__Bacteroidetes":329.0,"D_0__Bacteria;D_1__Chlamydiae":0.0,"D_0__Bacteria;D_1__Chloroflexi":0.0,"D_0__Bacteria;D_1__Cyanobacteria":129.0,"D_0__Bacteria;D_1__Deinococcus-Thermus":0.0,"D_0__Bacteria;D_1__Dependentiae":0.0,"D_0__Bacteria;D_1__Epsilonbacteraeota":0.0,"D_0__Bacteria;D_1__FBP":0.0,"D_0__Bacteria;D_1__Firmicutes":1560.0,"D_0__Bacteria;D_1__Fusobacteria":0.0,"D_0__Bacteria;D_1__Gemmatimonadetes":0.0,"D_0__Bacteria;D_1__Latescibacteria":0.0,"D_0__Bacteria;D_1__Lentisphaerae":0.0,"D_0__Bacteria;D_1__Nitrospirae":0.0,"D_0__Bacteria;D_1__Patescibacteria":0.0,"D_0__Bacteria;D_1__Planctomycetes":0.0,"D_0__Bacteria;D_1__Proteobacteria":2337.0,"D_0__Bacteria;D_1__Rokubacteria":0.0,"D_0__Bacteria;D_1__Spirochaetes":0.0,"D_0__Bacteria;D_1__Synergistetes":0.0,"D_0__Bacteria;D_1__Tenericutes":0.0,"D_0__Bacteria;D_1__Verrucomicrobia":9.0,"D_0__Bacteria;D_1__WPS-2":0.0,"D_0__Bacteria;__":234.0,"D_0__Eukaryota;D_1__Archaeplastida":0.0,"D_0__Eukaryota;D_1__Excavata":0.0,"D_0__Eukaryota;D_1__Opisthokonta":0.0,"D_0__Eukaryota;__":0.0,"Unassigned;__":0.0,"BM_16S":2749.0,"Sample_Type":"skin","Sample_Source":"Scalp","16S_Region":"V4","Polymerase":"KAPA","Donor":"D7"},{"index":"D7.scalp.V4.QT","D_0__Archaea;D_1__Euryarchaeota":0.0,"D_0__Archaea;D_1__Nanoarchaeaeota":0.0,"D_0__Archaea;D_1__Thaumarchaeota":0.0,"D_0__Archaea;__":0.0,"D_0__Bacteria;D_1__Acidobacteria":0.0,"D_0__Bacteria;D_1__Actinobacteria":25982.0,"D_0__Bacteria;D_1__Armatimonadetes":26.0,"D_0__Bacteria;D_1__BRC1":0.0,"D_0__Bacteria;D_1__Bacteroidetes":1060.0,"D_0__Bacteria;D_1__Chlamydiae":0.0,"D_0__Bacteria;D_1__Chloroflexi":0.0,"D_0__Bacteria;D_1__Cyanobacteria":1021.0,"D_0__Bacteria;D_1__Deinococcus-Thermus":0.0,"D_0__Bacteria;D_1__Dependentiae":0.0,"D_0__Bacteria;D_1__Epsilonbacteraeota":0.0,"D_0__Bacteria;D_1__FBP":0.0,"D_0__Bacteria;D_1__Firmicutes":4976.0,"D_0__Bacteria;D_1__Fusobacteria":14.0,"D_0__Bacteria;D_1__Gemmatimonadetes":0.0,"D_0__Bacteria;D_1__Latescibacteria":0.0,"D_0__Bacteria;D_1__Lentisphaerae":0.0,"D_0__Bacteria;D_1__Nitrospirae":0.0,"D_0__Bacteria;D_1__Patescibacteria":0.0,"D_0__Bacteria;D_1__Planctomycetes":0.0,"D_0__Bacteria;D_1__Proteobacteria":7146.0,"D_0__Bacteria;D_1__Rokubacteria":0.0,"D_0__Bacteria;D_1__Spirochaetes":0.0,"D_0__Bacteria;D_1__Synergistetes":0.0,"D_0__Bacteria;D_1__Tenericutes":0.0,"D_0__Bacteria;D_1__Verrucomicrobia":35.0,"D_0__Bacteria;D_1__WPS-2":0.0,"D_0__Bacteria;__":1776.0,"D_0__Eukaryota;D_1__Archaeplastida":0.0,"D_0__Eukaryota;D_1__Excavata":0.0,"D_0__Eukaryota;D_1__Opisthokonta":0.0,"D_0__Eukaryota;__":0.0,"Unassigned;__":63.0,"BM_16S":2749.0,"Sample_Type":"skin","Sample_Source":"Scalp","16S_Region":"V4","Polymerase":"Qiagen_Taq","Donor":"D7"},{"index":"D7.toeweb.V4","D_0__Archaea;D_1__Euryarchaeota":0.0,"D_0__Archaea;D_1__Nanoarchaeaeota":0.0,"D_0__Archaea;D_1__Thaumarchaeota":0.0,"D_0__Archaea;__":0.0,"D_0__Bacteria;D_1__Acidobacteria":0.0,"D_0__Bacteria;D_1__Actinobacteria":11093.0,"D_0__Bacteria;D_1__Armatimonadetes":0.0,"D_0__Bacteria;D_1__BRC1":0.0,"D_0__Bacteria;D_1__Bacteroidetes":39.0,"D_0__Bacteria;D_1__Chlamydiae":0.0,"D_0__Bacteria;D_1__Chloroflexi":12.0,"D_0__Bacteria;D_1__Cyanobacteria":0.0,"D_0__Bacteria;D_1__Deinococcus-Thermus":0.0,"D_0__Bacteria;D_1__Dependentiae":0.0,"D_0__Bacteria;D_1__Epsilonbacteraeota":0.0,"D_0__Bacteria;D_1__FBP":0.0,"D_0__Bacteria;D_1__Firmicutes":11805.0,"D_0__Bacteria;D_1__Fusobacteria":0.0,"D_0__Bacteria;D_1__Gemmatimonadetes":0.0,"D_0__Bacteria;D_1__Latescibacteria":0.0,"D_0__Bacteria;D_1__Lentisphaerae":0.0,"D_0__Bacteria;D_1__Nitrospirae":0.0,"D_0__Bacteria;D_1__Patescibacteria":0.0,"D_0__Bacteria;D_1__Planctomycetes":0.0,"D_0__Bacteria;D_1__Proteobacteria":46.0,"D_0__Bacteria;D_1__Rokubacteria":0.0,"D_0__Bacteria;D_1__Spirochaetes":0.0,"D_0__Bacteria;D_1__Synergistetes":0.0,"D_0__Bacteria;D_1__Tenericutes":0.0,"D_0__Bacteria;D_1__Verrucomicrobia":0.0,"D_0__Bacteria;D_1__WPS-2":0.0,"D_0__Bacteria;__":0.0,"D_0__Eukaryota;D_1__Archaeplastida":0.0,"D_0__Eukaryota;D_1__Excavata":0.0,"D_0__Eukaryota;D_1__Opisthokonta":0.0,"D_0__Eukaryota;__":0.0,"Unassigned;__":0.0,"BM_16S":16452777.0,"Sample_Type":"skin","Sample_Source":"Toe_web","16S_Region":"V4","Polymerase":"KAPA","Donor":"D7"},{"index":"D7.toeweb.V4.QT","D_0__Archaea;D_1__Euryarchaeota":0.0,"D_0__Archaea;D_1__Nanoarchaeaeota":0.0,"D_0__Archaea;D_1__Thaumarchaeota":0.0,"D_0__Archaea;__":0.0,"D_0__Bacteria;D_1__Acidobacteria":0.0,"D_0__Bacteria;D_1__Actinobacteria":15393.0,"D_0__Bacteria;D_1__Armatimonadetes":0.0,"D_0__Bacteria;D_1__BRC1":0.0,"D_0__Bacteria;D_1__Bacteroidetes":0.0,"D_0__Bacteria;D_1__Chlamydiae":0.0,"D_0__Bacteria;D_1__Chloroflexi":0.0,"D_0__Bacteria;D_1__Cyanobacteria":0.0,"D_0__Bacteria;D_1__Deinococcus-Thermus":0.0,"D_0__Bacteria;D_1__Dependentiae":0.0,"D_0__Bacteria;D_1__Epsilonbacteraeota":0.0,"D_0__Bacteria;D_1__FBP":0.0,"D_0__Bacteria;D_1__Firmicutes":17322.0,"D_0__Bacteria;D_1__Fusobacteria":0.0,"D_0__Bacteria;D_1__Gemmatimonadetes":0.0,"D_0__Bacteria;D_1__Latescibacteria":0.0,"D_0__Bacteria;D_1__Lentisphaerae":0.0,"D_0__Bacteria;D_1__Nitrospirae":0.0,"D_0__Bacteria;D_1__Patescibacteria":0.0,"D_0__Bacteria;D_1__Planctomycetes":0.0,"D_0__Bacteria;D_1__Proteobacteria":40.0,"D_0__Bacteria;D_1__Rokubacteria":0.0,"D_0__Bacteria;D_1__Spirochaetes":0.0,"D_0__Bacteria;D_1__Synergistetes":0.0,"D_0__Bacteria;D_1__Tenericutes":0.0,"D_0__Bacteria;D_1__Verrucomicrobia":0.0,"D_0__Bacteria;D_1__WPS-2":0.0,"D_0__Bacteria;__":0.0,"D_0__Eukaryota;D_1__Archaeplastida":0.0,"D_0__Eukaryota;D_1__Excavata":0.0,"D_0__Eukaryota;D_1__Opisthokonta":0.0,"D_0__Eukaryota;__":0.0,"Unassigned;__":0.0,"BM_16S":16452777.0,"Sample_Type":"skin","Sample_Source":"Toe_web","16S_Region":"V4","Polymerase":"Qiagen_Taq","Donor":"D7"},{"index":"D8.Face.V4","D_0__Archaea;D_1__Euryarchaeota":0.0,"D_0__Archaea;D_1__Nanoarchaeaeota":0.0,"D_0__Archaea;D_1__Thaumarchaeota":0.0,"D_0__Archaea;__":0.0,"D_0__Bacteria;D_1__Acidobacteria":0.0,"D_0__Bacteria;D_1__Actinobacteria":15168.0,"D_0__Bacteria;D_1__Armatimonadetes":0.0,"D_0__Bacteria;D_1__BRC1":0.0,"D_0__Bacteria;D_1__Bacteroidetes":1269.0,"D_0__Bacteria;D_1__Chlamydiae":0.0,"D_0__Bacteria;D_1__Chloroflexi":0.0,"D_0__Bacteria;D_1__Cyanobacteria":1224.0,"D_0__Bacteria;D_1__Deinococcus-Thermus":21.0,"D_0__Bacteria;D_1__Dependentiae":0.0,"D_0__Bacteria;D_1__Epsilonbacteraeota":77.0,"D_0__Bacteria;D_1__FBP":0.0,"D_0__Bacteria;D_1__Firmicutes":16044.0,"D_0__Bacteria;D_1__Fusobacteria":278.0,"D_0__Bacteria;D_1__Gemmatimonadetes":0.0,"D_0__Bacteria;D_1__Latescibacteria":0.0,"D_0__Bacteria;D_1__Lentisphaerae":0.0,"D_0__Bacteria;D_1__Nitrospirae":0.0,"D_0__Bacteria;D_1__Patescibacteria":120.0,"D_0__Bacteria;D_1__Planctomycetes":0.0,"D_0__Bacteria;D_1__Proteobacteria":5835.0,"D_0__Bacteria;D_1__Rokubacteria":0.0,"D_0__Bacteria;D_1__Spirochaetes":5.0,"D_0__Bacteria;D_1__Synergistetes":0.0,"D_0__Bacteria;D_1__Tenericutes":0.0,"D_0__Bacteria;D_1__Verrucomicrobia":0.0,"D_0__Bacteria;D_1__WPS-2":0.0,"D_0__Bacteria;__":270.0,"D_0__Eukaryota;D_1__Archaeplastida":0.0,"D_0__Eukaryota;D_1__Excavata":0.0,"D_0__Eukaryota;D_1__Opisthokonta":0.0,"D_0__Eukaryota;__":0.0,"Unassigned;__":0.0,"BM_16S":15752.0,"Sample_Type":"skin","Sample_Source":"Face","16S_Region":"V4","Polymerase":"KAPA","Donor":"D8"},{"index":"D8.Face.V4.QT","D_0__Archaea;D_1__Euryarchaeota":0.0,"D_0__Archaea;D_1__Nanoarchaeaeota":0.0,"D_0__Archaea;D_1__Thaumarchaeota":0.0,"D_0__Archaea;__":0.0,"D_0__Bacteria;D_1__Acidobacteria":0.0,"D_0__Bacteria;D_1__Actinobacteria":10789.0,"D_0__Bacteria;D_1__Armatimonadetes":0.0,"D_0__Bacteria;D_1__BRC1":0.0,"D_0__Bacteria;D_1__Bacteroidetes":549.0,"D_0__Bacteria;D_1__Chlamydiae":0.0,"D_0__Bacteria;D_1__Chloroflexi":0.0,"D_0__Bacteria;D_1__Cyanobacteria":641.0,"D_0__Bacteria;D_1__Deinococcus-Thermus":9.0,"D_0__Bacteria;D_1__Dependentiae":0.0,"D_0__Bacteria;D_1__Epsilonbacteraeota":23.0,"D_0__Bacteria;D_1__FBP":0.0,"D_0__Bacteria;D_1__Firmicutes":21370.0,"D_0__Bacteria;D_1__Fusobacteria":124.0,"D_0__Bacteria;D_1__Gemmatimonadetes":0.0,"D_0__Bacteria;D_1__Latescibacteria":0.0,"D_0__Bacteria;D_1__Lentisphaerae":0.0,"D_0__Bacteria;D_1__Nitrospirae":0.0,"D_0__Bacteria;D_1__Patescibacteria":9.0,"D_0__Bacteria;D_1__Planctomycetes":0.0,"D_0__Bacteria;D_1__Proteobacteria":7030.0,"D_0__Bacteria;D_1__Rokubacteria":0.0,"D_0__Bacteria;D_1__Spirochaetes":0.0,"D_0__Bacteria;D_1__Synergistetes":0.0,"D_0__Bacteria;D_1__Tenericutes":0.0,"D_0__Bacteria;D_1__Verrucomicrobia":0.0,"D_0__Bacteria;D_1__WPS-2":0.0,"D_0__Bacteria;__":396.0,"D_0__Eukaryota;D_1__Archaeplastida":0.0,"D_0__Eukaryota;D_1__Excavata":0.0,"D_0__Eukaryota;D_1__Opisthokonta":0.0,"D_0__Eukaryota;__":0.0,"Unassigned;__":0.0,"BM_16S":15752.0,"Sample_Type":"skin","Sample_Source":"Face","16S_Region":"V4","Polymerase":"Qiagen_Taq","Donor":"D8"},{"index":"D8.Forearm.V4","D_0__Archaea;D_1__Euryarchaeota":4.0,"D_0__Archaea;D_1__Nanoarchaeaeota":0.0,"D_0__Archaea;D_1__Thaumarchaeota":0.0,"D_0__Archaea;__":0.0,"D_0__Bacteria;D_1__Acidobacteria":4.0,"D_0__Bacteria;D_1__Actinobacteria":10257.0,"D_0__Bacteria;D_1__Armatimonadetes":5.0,"D_0__Bacteria;D_1__BRC1":0.0,"D_0__Bacteria;D_1__Bacteroidetes":180.0,"D_0__Bacteria;D_1__Chlamydiae":0.0,"D_0__Bacteria;D_1__Chloroflexi":0.0,"D_0__Bacteria;D_1__Cyanobacteria":777.0,"D_0__Bacteria;D_1__Deinococcus-Thermus":15.0,"D_0__Bacteria;D_1__Dependentiae":0.0,"D_0__Bacteria;D_1__Epsilonbacteraeota":7.0,"D_0__Bacteria;D_1__FBP":0.0,"D_0__Bacteria;D_1__Firmicutes":3115.0,"D_0__Bacteria;D_1__Fusobacteria":63.0,"D_0__Bacteria;D_1__Gemmatimonadetes":0.0,"D_0__Bacteria;D_1__Latescibacteria":0.0,"D_0__Bacteria;D_1__Lentisphaerae":0.0,"D_0__Bacteria;D_1__Nitrospirae":0.0,"D_0__Bacteria;D_1__Patescibacteria":3.0,"D_0__Bacteria;D_1__Planctomycetes":0.0,"D_0__Bacteria;D_1__Proteobacteria":1223.0,"D_0__Bacteria;D_1__Rokubacteria":9.0,"D_0__Bacteria;D_1__Spirochaetes":2.0,"D_0__Bacteria;D_1__Synergistetes":0.0,"D_0__Bacteria;D_1__Tenericutes":0.0,"D_0__Bacteria;D_1__Verrucomicrobia":0.0,"D_0__Bacteria;D_1__WPS-2":0.0,"D_0__Bacteria;__":17.0,"D_0__Eukaryota;D_1__Archaeplastida":0.0,"D_0__Eukaryota;D_1__Excavata":0.0,"D_0__Eukaryota;D_1__Opisthokonta":0.0,"D_0__Eukaryota;__":0.0,"Unassigned;__":0.0,"BM_16S":21411.0,"Sample_Type":"skin","Sample_Source":"Forearm","16S_Region":"V4","Polymerase":"KAPA","Donor":"D8"},{"index":"D8.Forearm.V4.QT","D_0__Archaea;D_1__Euryarchaeota":0.0,"D_0__Archaea;D_1__Nanoarchaeaeota":0.0,"D_0__Archaea;D_1__Thaumarchaeota":0.0,"D_0__Archaea;__":0.0,"D_0__Bacteria;D_1__Acidobacteria":8.0,"D_0__Bacteria;D_1__Actinobacteria":14460.0,"D_0__Bacteria;D_1__Armatimonadetes":0.0,"D_0__Bacteria;D_1__BRC1":0.0,"D_0__Bacteria;D_1__Bacteroidetes":1069.0,"D_0__Bacteria;D_1__Chlamydiae":0.0,"D_0__Bacteria;D_1__Chloroflexi":0.0,"D_0__Bacteria;D_1__Cyanobacteria":2955.0,"D_0__Bacteria;D_1__Deinococcus-Thermus":45.0,"D_0__Bacteria;D_1__Dependentiae":0.0,"D_0__Bacteria;D_1__Epsilonbacteraeota":62.0,"D_0__Bacteria;D_1__FBP":0.0,"D_0__Bacteria;D_1__Firmicutes":13489.0,"D_0__Bacteria;D_1__Fusobacteria":460.0,"D_0__Bacteria;D_1__Gemmatimonadetes":6.0,"D_0__Bacteria;D_1__Latescibacteria":0.0,"D_0__Bacteria;D_1__Lentisphaerae":0.0,"D_0__Bacteria;D_1__Nitrospirae":0.0,"D_0__Bacteria;D_1__Patescibacteria":77.0,"D_0__Bacteria;D_1__Planctomycetes":9.0,"D_0__Bacteria;D_1__Proteobacteria":4013.0,"D_0__Bacteria;D_1__Rokubacteria":0.0,"D_0__Bacteria;D_1__Spirochaetes":12.0,"D_0__Bacteria;D_1__Synergistetes":0.0,"D_0__Bacteria;D_1__Tenericutes":0.0,"D_0__Bacteria;D_1__Verrucomicrobia":5.0,"D_0__Bacteria;D_1__WPS-2":0.0,"D_0__Bacteria;__":2352.0,"D_0__Eukaryota;D_1__Archaeplastida":0.0,"D_0__Eukaryota;D_1__Excavata":0.0,"D_0__Eukaryota;D_1__Opisthokonta":0.0,"D_0__Eukaryota;__":0.0,"Unassigned;__":0.0,"BM_16S":21411.0,"Sample_Type":"skin","Sample_Source":"Forearm","16S_Region":"V4","Polymerase":"Qiagen_Taq","Donor":"D8"},{"index":"D8.scalp.V4","D_0__Archaea;D_1__Euryarchaeota":0.0,"D_0__Archaea;D_1__Nanoarchaeaeota":0.0,"D_0__Archaea;D_1__Thaumarchaeota":0.0,"D_0__Archaea;__":0.0,"D_0__Bacteria;D_1__Acidobacteria":37.0,"D_0__Bacteria;D_1__Actinobacteria":30491.0,"D_0__Bacteria;D_1__Armatimonadetes":0.0,"D_0__Bacteria;D_1__BRC1":0.0,"D_0__Bacteria;D_1__Bacteroidetes":100.0,"D_0__Bacteria;D_1__Chlamydiae":0.0,"D_0__Bacteria;D_1__Chloroflexi":38.0,"D_0__Bacteria;D_1__Cyanobacteria":272.0,"D_0__Bacteria;D_1__Deinococcus-Thermus":66.0,"D_0__Bacteria;D_1__Dependentiae":0.0,"D_0__Bacteria;D_1__Epsilonbacteraeota":2.0,"D_0__Bacteria;D_1__FBP":0.0,"D_0__Bacteria;D_1__Firmicutes":8661.0,"D_0__Bacteria;D_1__Fusobacteria":37.0,"D_0__Bacteria;D_1__Gemmatimonadetes":0.0,"D_0__Bacteria;D_1__Latescibacteria":0.0,"D_0__Bacteria;D_1__Lentisphaerae":0.0,"D_0__Bacteria;D_1__Nitrospirae":4.0,"D_0__Bacteria;D_1__Patescibacteria":0.0,"D_0__Bacteria;D_1__Planctomycetes":0.0,"D_0__Bacteria;D_1__Proteobacteria":1108.0,"D_0__Bacteria;D_1__Rokubacteria":0.0,"D_0__Bacteria;D_1__Spirochaetes":3.0,"D_0__Bacteria;D_1__Synergistetes":0.0,"D_0__Bacteria;D_1__Tenericutes":0.0,"D_0__Bacteria;D_1__Verrucomicrobia":0.0,"D_0__Bacteria;D_1__WPS-2":0.0,"D_0__Bacteria;__":1119.0,"D_0__Eukaryota;D_1__Archaeplastida":0.0,"D_0__Eukaryota;D_1__Excavata":0.0,"D_0__Eukaryota;D_1__Opisthokonta":0.0,"D_0__Eukaryota;__":0.0,"Unassigned;__":0.0,"BM_16S":12893.0,"Sample_Type":"skin","Sample_Source":"Scalp","16S_Region":"V4","Polymerase":"KAPA","Donor":"D8"},{"index":"D8.scalp.V4.QT","D_0__Archaea;D_1__Euryarchaeota":0.0,"D_0__Archaea;D_1__Nanoarchaeaeota":0.0,"D_0__Archaea;D_1__Thaumarchaeota":0.0,"D_0__Archaea;__":0.0,"D_0__Bacteria;D_1__Acidobacteria":17.0,"D_0__Bacteria;D_1__Actinobacteria":8548.0,"D_0__Bacteria;D_1__Armatimonadetes":0.0,"D_0__Bacteria;D_1__BRC1":0.0,"D_0__Bacteria;D_1__Bacteroidetes":98.0,"D_0__Bacteria;D_1__Chlamydiae":0.0,"D_0__Bacteria;D_1__Chloroflexi":25.0,"D_0__Bacteria;D_1__Cyanobacteria":977.0,"D_0__Bacteria;D_1__Deinococcus-Thermus":40.0,"D_0__Bacteria;D_1__Dependentiae":0.0,"D_0__Bacteria;D_1__Epsilonbacteraeota":0.0,"D_0__Bacteria;D_1__FBP":0.0,"D_0__Bacteria;D_1__Firmicutes":13056.0,"D_0__Bacteria;D_1__Fusobacteria":125.0,"D_0__Bacteria;D_1__Gemmatimonadetes":0.0,"D_0__Bacteria;D_1__Latescibacteria":0.0,"D_0__Bacteria;D_1__Lentisphaerae":0.0,"D_0__Bacteria;D_1__Nitrospirae":0.0,"D_0__Bacteria;D_1__Patescibacteria":3.0,"D_0__Bacteria;D_1__Planctomycetes":26.0,"D_0__Bacteria;D_1__Proteobacteria":1788.0,"D_0__Bacteria;D_1__Rokubacteria":0.0,"D_0__Bacteria;D_1__Spirochaetes":0.0,"D_0__Bacteria;D_1__Synergistetes":7.0,"D_0__Bacteria;D_1__Tenericutes":0.0,"D_0__Bacteria;D_1__Verrucomicrobia":0.0,"D_0__Bacteria;D_1__WPS-2":0.0,"D_0__Bacteria;__":15342.0,"D_0__Eukaryota;D_1__Archaeplastida":0.0,"D_0__Eukaryota;D_1__Excavata":0.0,"D_0__Eukaryota;D_1__Opisthokonta":0.0,"D_0__Eukaryota;__":0.0,"Unassigned;__":40.0,"BM_16S":12893.0,"Sample_Type":"skin","Sample_Source":"Scalp","16S_Region":"V4","Polymerase":"Qiagen_Taq","Donor":"D8"},{"index":"D8.toeweb.V4","D_0__Archaea;D_1__Euryarchaeota":2.0,"D_0__Archaea;D_1__Nanoarchaeaeota":0.0,"D_0__Archaea;D_1__Thaumarchaeota":11.0,"D_0__Archaea;__":0.0,"D_0__Bacteria;D_1__Acidobacteria":15.0,"D_0__Bacteria;D_1__Actinobacteria":13010.0,"D_0__Bacteria;D_1__Armatimonadetes":0.0,"D_0__Bacteria;D_1__BRC1":0.0,"D_0__Bacteria;D_1__Bacteroidetes":98.0,"D_0__Bacteria;D_1__Chlamydiae":0.0,"D_0__Bacteria;D_1__Chloroflexi":70.0,"D_0__Bacteria;D_1__Cyanobacteria":107.0,"D_0__Bacteria;D_1__Deinococcus-Thermus":154.0,"D_0__Bacteria;D_1__Dependentiae":0.0,"D_0__Bacteria;D_1__Epsilonbacteraeota":0.0,"D_0__Bacteria;D_1__FBP":0.0,"D_0__Bacteria;D_1__Firmicutes":19779.0,"D_0__Bacteria;D_1__Fusobacteria":8.0,"D_0__Bacteria;D_1__Gemmatimonadetes":0.0,"D_0__Bacteria;D_1__Latescibacteria":0.0,"D_0__Bacteria;D_1__Lentisphaerae":0.0,"D_0__Bacteria;D_1__Nitrospirae":0.0,"D_0__Bacteria;D_1__Patescibacteria":23.0,"D_0__Bacteria;D_1__Planctomycetes":29.0,"D_0__Bacteria;D_1__Proteobacteria":525.0,"D_0__Bacteria;D_1__Rokubacteria":0.0,"D_0__Bacteria;D_1__Spirochaetes":0.0,"D_0__Bacteria;D_1__Synergistetes":0.0,"D_0__Bacteria;D_1__Tenericutes":0.0,"D_0__Bacteria;D_1__Verrucomicrobia":0.0,"D_0__Bacteria;D_1__WPS-2":10.0,"D_0__Bacteria;__":12.0,"D_0__Eukaryota;D_1__Archaeplastida":0.0,"D_0__Eukaryota;D_1__Excavata":0.0,"D_0__Eukaryota;D_1__Opisthokonta":0.0,"D_0__Eukaryota;__":0.0,"Unassigned;__":0.0,"BM_16S":282198.0,"Sample_Type":"skin","Sample_Source":"Toe_web","16S_Region":"V4","Polymerase":"KAPA","Donor":"D8"},{"index":"D8.toeweb.V4.QT","D_0__Archaea;D_1__Euryarchaeota":0.0,"D_0__Archaea;D_1__Nanoarchaeaeota":0.0,"D_0__Archaea;D_1__Thaumarchaeota":0.0,"D_0__Archaea;__":0.0,"D_0__Bacteria;D_1__Acidobacteria":2.0,"D_0__Bacteria;D_1__Actinobacteria":13366.0,"D_0__Bacteria;D_1__Armatimonadetes":0.0,"D_0__Bacteria;D_1__BRC1":0.0,"D_0__Bacteria;D_1__Bacteroidetes":10.0,"D_0__Bacteria;D_1__Chlamydiae":0.0,"D_0__Bacteria;D_1__Chloroflexi":9.0,"D_0__Bacteria;D_1__Cyanobacteria":39.0,"D_0__Bacteria;D_1__Deinococcus-Thermus":60.0,"D_0__Bacteria;D_1__Dependentiae":0.0,"D_0__Bacteria;D_1__Epsilonbacteraeota":0.0,"D_0__Bacteria;D_1__FBP":0.0,"D_0__Bacteria;D_1__Firmicutes":26146.0,"D_0__Bacteria;D_1__Fusobacteria":0.0,"D_0__Bacteria;D_1__Gemmatimonadetes":0.0,"D_0__Bacteria;D_1__Latescibacteria":0.0,"D_0__Bacteria;D_1__Lentisphaerae":0.0,"D_0__Bacteria;D_1__Nitrospirae":0.0,"D_0__Bacteria;D_1__Patescibacteria":0.0,"D_0__Bacteria;D_1__Planctomycetes":5.0,"D_0__Bacteria;D_1__Proteobacteria":161.0,"D_0__Bacteria;D_1__Rokubacteria":0.0,"D_0__Bacteria;D_1__Spirochaetes":0.0,"D_0__Bacteria;D_1__Synergistetes":0.0,"D_0__Bacteria;D_1__Tenericutes":0.0,"D_0__Bacteria;D_1__Verrucomicrobia":0.0,"D_0__Bacteria;D_1__WPS-2":0.0,"D_0__Bacteria;__":0.0,"D_0__Eukaryota;D_1__Archaeplastida":0.0,"D_0__Eukaryota;D_1__Excavata":0.0,"D_0__Eukaryota;D_1__Opisthokonta":0.0,"D_0__Eukaryota;__":0.0,"Unassigned;__":0.0,"BM_16S":282198.0,"Sample_Type":"skin","Sample_Source":"Toe_web","16S_Region":"V4","Polymerase":"Qiagen_Taq","Donor":"D8"},{"index":"Extr.ctrl1.V4","D_0__Archaea;D_1__Euryarchaeota":0.0,"D_0__Archaea;D_1__Nanoarchaeaeota":0.0,"D_0__Archaea;D_1__Thaumarchaeota":0.0,"D_0__Archaea;__":0.0,"D_0__Bacteria;D_1__Acidobacteria":0.0,"D_0__Bacteria;D_1__Actinobacteria":3018.0,"D_0__Bacteria;D_1__Armatimonadetes":0.0,"D_0__Bacteria;D_1__BRC1":0.0,"D_0__Bacteria;D_1__Bacteroidetes":8488.0,"D_0__Bacteria;D_1__Chlamydiae":0.0,"D_0__Bacteria;D_1__Chloroflexi":0.0,"D_0__Bacteria;D_1__Cyanobacteria":20.0,"D_0__Bacteria;D_1__Deinococcus-Thermus":0.0,"D_0__Bacteria;D_1__Dependentiae":0.0,"D_0__Bacteria;D_1__Epsilonbacteraeota":0.0,"D_0__Bacteria;D_1__FBP":0.0,"D_0__Bacteria;D_1__Firmicutes":22832.0,"D_0__Bacteria;D_1__Fusobacteria":0.0,"D_0__Bacteria;D_1__Gemmatimonadetes":0.0,"D_0__Bacteria;D_1__Latescibacteria":0.0,"D_0__Bacteria;D_1__Lentisphaerae":0.0,"D_0__Bacteria;D_1__Nitrospirae":0.0,"D_0__Bacteria;D_1__Patescibacteria":0.0,"D_0__Bacteria;D_1__Planctomycetes":0.0,"D_0__Bacteria;D_1__Proteobacteria":586.0,"D_0__Bacteria;D_1__Rokubacteria":0.0,"D_0__Bacteria;D_1__Spirochaetes":0.0,"D_0__Bacteria;D_1__Synergistetes":0.0,"D_0__Bacteria;D_1__Tenericutes":4.0,"D_0__Bacteria;D_1__Verrucomicrobia":0.0,"D_0__Bacteria;D_1__WPS-2":0.0,"D_0__Bacteria;__":0.0,"D_0__Eukaryota;D_1__Archaeplastida":0.0,"D_0__Eukaryota;D_1__Excavata":0.0,"D_0__Eukaryota;D_1__Opisthokonta":0.0,"D_0__Eukaryota;__":0.0,"Unassigned;__":0.0,"BM_16S":2348.0,"Sample_Type":"control","Sample_Source":"control","16S_Region":"V4","Polymerase":"KAPA","Donor":"Extr_ctrl1"},{"index":"Extr.ctrl1.V4.QT","D_0__Archaea;D_1__Euryarchaeota":0.0,"D_0__Archaea;D_1__Nanoarchaeaeota":0.0,"D_0__Archaea;D_1__Thaumarchaeota":0.0,"D_0__Archaea;__":0.0,"D_0__Bacteria;D_1__Acidobacteria":0.0,"D_0__Bacteria;D_1__Actinobacteria":2374.0,"D_0__Bacteria;D_1__Armatimonadetes":0.0,"D_0__Bacteria;D_1__BRC1":0.0,"D_0__Bacteria;D_1__Bacteroidetes":13553.0,"D_0__Bacteria;D_1__Chlamydiae":0.0,"D_0__Bacteria;D_1__Chloroflexi":0.0,"D_0__Bacteria;D_1__Cyanobacteria":407.0,"D_0__Bacteria;D_1__Deinococcus-Thermus":0.0,"D_0__Bacteria;D_1__Dependentiae":0.0,"D_0__Bacteria;D_1__Epsilonbacteraeota":0.0,"D_0__Bacteria;D_1__FBP":0.0,"D_0__Bacteria;D_1__Firmicutes":25819.0,"D_0__Bacteria;D_1__Fusobacteria":0.0,"D_0__Bacteria;D_1__Gemmatimonadetes":0.0,"D_0__Bacteria;D_1__Latescibacteria":0.0,"D_0__Bacteria;D_1__Lentisphaerae":0.0,"D_0__Bacteria;D_1__Nitrospirae":0.0,"D_0__Bacteria;D_1__Patescibacteria":0.0,"D_0__Bacteria;D_1__Planctomycetes":0.0,"D_0__Bacteria;D_1__Proteobacteria":720.0,"D_0__Bacteria;D_1__Rokubacteria":0.0,"D_0__Bacteria;D_1__Spirochaetes":0.0,"D_0__Bacteria;D_1__Synergistetes":0.0,"D_0__Bacteria;D_1__Tenericutes":21.0,"D_0__Bacteria;D_1__Verrucomicrobia":0.0,"D_0__Bacteria;D_1__WPS-2":0.0,"D_0__Bacteria;__":0.0,"D_0__Eukaryota;D_1__Archaeplastida":0.0,"D_0__Eukaryota;D_1__Excavata":0.0,"D_0__Eukaryota;D_1__Opisthokonta":0.0,"D_0__Eukaryota;__":0.0,"Unassigned;__":0.0,"BM_16S":2348.0,"Sample_Type":"control","Sample_Source":"control","16S_Region":"V4","Polymerase":"Qiagen_Taq","Donor":"Extr_ctrl2"},{"index":"Extr.ctrl2.V4","D_0__Archaea;D_1__Euryarchaeota":0.0,"D_0__Archaea;D_1__Nanoarchaeaeota":0.0,"D_0__Archaea;D_1__Thaumarchaeota":0.0,"D_0__Archaea;__":0.0,"D_0__Bacteria;D_1__Acidobacteria":0.0,"D_0__Bacteria;D_1__Actinobacteria":2082.0,"D_0__Bacteria;D_1__Armatimonadetes":0.0,"D_0__Bacteria;D_1__BRC1":0.0,"D_0__Bacteria;D_1__Bacteroidetes":16689.0,"D_0__Bacteria;D_1__Chlamydiae":0.0,"D_0__Bacteria;D_1__Chloroflexi":0.0,"D_0__Bacteria;D_1__Cyanobacteria":0.0,"D_0__Bacteria;D_1__Deinococcus-Thermus":0.0,"D_0__Bacteria;D_1__Dependentiae":0.0,"D_0__Bacteria;D_1__Epsilonbacteraeota":0.0,"D_0__Bacteria;D_1__FBP":0.0,"D_0__Bacteria;D_1__Firmicutes":23611.0,"D_0__Bacteria;D_1__Fusobacteria":0.0,"D_0__Bacteria;D_1__Gemmatimonadetes":0.0,"D_0__Bacteria;D_1__Latescibacteria":0.0,"D_0__Bacteria;D_1__Lentisphaerae":0.0,"D_0__Bacteria;D_1__Nitrospirae":0.0,"D_0__Bacteria;D_1__Patescibacteria":0.0,"D_0__Bacteria;D_1__Planctomycetes":0.0,"D_0__Bacteria;D_1__Proteobacteria":776.0,"D_0__Bacteria;D_1__Rokubacteria":0.0,"D_0__Bacteria;D_1__Spirochaetes":0.0,"D_0__Bacteria;D_1__Synergistetes":0.0,"D_0__Bacteria;D_1__Tenericutes":29.0,"D_0__Bacteria;D_1__Verrucomicrobia":0.0,"D_0__Bacteria;D_1__WPS-2":0.0,"D_0__Bacteria;__":0.0,"D_0__Eukaryota;D_1__Archaeplastida":0.0,"D_0__Eukaryota;D_1__Excavata":0.0,"D_0__Eukaryota;D_1__Opisthokonta":0.0,"D_0__Eukaryota;__":0.0,"Unassigned;__":0.0,"BM_16S":3089.0,"Sample_Type":"control","Sample_Source":"control","16S_Region":"V4","Polymerase":"KAPA","Donor":"Extr_ctrl3"},{"index":"Extr.ctrl2.V4.QT","D_0__Archaea;D_1__Euryarchaeota":0.0,"D_0__Archaea;D_1__Nanoarchaeaeota":0.0,"D_0__Archaea;D_1__Thaumarchaeota":0.0,"D_0__Archaea;__":0.0,"D_0__Bacteria;D_1__Acidobacteria":0.0,"D_0__Bacteria;D_1__Actinobacteria":6.0,"D_0__Bacteria;D_1__Armatimonadetes":0.0,"D_0__Bacteria;D_1__BRC1":0.0,"D_0__Bacteria;D_1__Bacteroidetes":0.0,"D_0__Bacteria;D_1__Chlamydiae":0.0,"D_0__Bacteria;D_1__Chloroflexi":0.0,"D_0__Bacteria;D_1__Cyanobacteria":0.0,"D_0__Bacteria;D_1__Deinococcus-Thermus":0.0,"D_0__Bacteria;D_1__Dependentiae":0.0,"D_0__Bacteria;D_1__Epsilonbacteraeota":0.0,"D_0__Bacteria;D_1__FBP":0.0,"D_0__Bacteria;D_1__Firmicutes":7.0,"D_0__Bacteria;D_1__Fusobacteria":0.0,"D_0__Bacteria;D_1__Gemmatimonadetes":0.0,"D_0__Bacteria;D_1__Latescibacteria":0.0,"D_0__Bacteria;D_1__Lentisphaerae":0.0,"D_0__Bacteria;D_1__Nitrospirae":0.0,"D_0__Bacteria;D_1__Patescibacteria":0.0,"D_0__Bacteria;D_1__Planctomycetes":0.0,"D_0__Bacteria;D_1__Proteobacteria":0.0,"D_0__Bacteria;D_1__Rokubacteria":0.0,"D_0__Bacteria;D_1__Spirochaetes":0.0,"D_0__Bacteria;D_1__Synergistetes":0.0,"D_0__Bacteria;D_1__Tenericutes":0.0,"D_0__Bacteria;D_1__Verrucomicrobia":0.0,"D_0__Bacteria;D_1__WPS-2":0.0,"D_0__Bacteria;__":0.0,"D_0__Eukaryota;D_1__Archaeplastida":0.0,"D_0__Eukaryota;D_1__Excavata":0.0,"D_0__Eukaryota;D_1__Opisthokonta":0.0,"D_0__Eukaryota;__":0.0,"Unassigned;__":0.0,"BM_16S":3089.0,"Sample_Type":"control","Sample_Source":"control","16S_Region":"V4","Polymerase":"Qiagen_Taq","Donor":"Extr_ctrl4"},{"index":"Zymo.DNA.mock.V4","D_0__Archaea;D_1__Euryarchaeota":0.0,"D_0__Archaea;D_1__Nanoarchaeaeota":0.0,"D_0__Archaea;D_1__Thaumarchaeota":0.0,"D_0__Archaea;__":0.0,"D_0__Bacteria;D_1__Acidobacteria":0.0,"D_0__Bacteria;D_1__Actinobacteria":0.0,"D_0__Bacteria;D_1__Armatimonadetes":0.0,"D_0__Bacteria;D_1__BRC1":0.0,"D_0__Bacteria;D_1__Bacteroidetes":0.0,"D_0__Bacteria;D_1__Chlamydiae":0.0,"D_0__Bacteria;D_1__Chloroflexi":0.0,"D_0__Bacteria;D_1__Cyanobacteria":0.0,"D_0__Bacteria;D_1__Deinococcus-Thermus":0.0,"D_0__Bacteria;D_1__Dependentiae":0.0,"D_0__Bacteria;D_1__Epsilonbacteraeota":0.0,"D_0__Bacteria;D_1__FBP":0.0,"D_0__Bacteria;D_1__Firmicutes":11430.0,"D_0__Bacteria;D_1__Fusobacteria":0.0,"D_0__Bacteria;D_1__Gemmatimonadetes":0.0,"D_0__Bacteria;D_1__Latescibacteria":0.0,"D_0__Bacteria;D_1__Lentisphaerae":0.0,"D_0__Bacteria;D_1__Nitrospirae":0.0,"D_0__Bacteria;D_1__Patescibacteria":0.0,"D_0__Bacteria;D_1__Planctomycetes":0.0,"D_0__Bacteria;D_1__Proteobacteria":8032.0,"D_0__Bacteria;D_1__Rokubacteria":0.0,"D_0__Bacteria;D_1__Spirochaetes":0.0,"D_0__Bacteria;D_1__Synergistetes":0.0,"D_0__Bacteria;D_1__Tenericutes":0.0,"D_0__Bacteria;D_1__Verrucomicrobia":0.0,"D_0__Bacteria;D_1__WPS-2":0.0,"D_0__Bacteria;__":0.0,"D_0__Eukaryota;D_1__Archaeplastida":0.0,"D_0__Eukaryota;D_1__Excavata":0.0,"D_0__Eukaryota;D_1__Opisthokonta":0.0,"D_0__Eukaryota;__":0.0,"Unassigned;__":0.0,"BM_16S":0.0,"Sample_Type":"mock","Sample_Source":"ZYMO_DNA","16S_Region":"V4","Polymerase":"KAPA","Donor":"Zymo"},{"index":"Zymo.DNA.mock.V4.QT","D_0__Archaea;D_1__Euryarchaeota":0.0,"D_0__Archaea;D_1__Nanoarchaeaeota":0.0,"D_0__Archaea;D_1__Thaumarchaeota":0.0,"D_0__Archaea;__":0.0,"D_0__Bacteria;D_1__Acidobacteria":0.0,"D_0__Bacteria;D_1__Actinobacteria":0.0,"D_0__Bacteria;D_1__Armatimonadetes":0.0,"D_0__Bacteria;D_1__BRC1":0.0,"D_0__Bacteria;D_1__Bacteroidetes":0.0,"D_0__Bacteria;D_1__Chlamydiae":0.0,"D_0__Bacteria;D_1__Chloroflexi":0.0,"D_0__Bacteria;D_1__Cyanobacteria":0.0,"D_0__Bacteria;D_1__Deinococcus-Thermus":0.0,"D_0__Bacteria;D_1__Dependentiae":0.0,"D_0__Bacteria;D_1__Epsilonbacteraeota":0.0,"D_0__Bacteria;D_1__FBP":0.0,"D_0__Bacteria;D_1__Firmicutes":16351.0,"D_0__Bacteria;D_1__Fusobacteria":0.0,"D_0__Bacteria;D_1__Gemmatimonadetes":0.0,"D_0__Bacteria;D_1__Latescibacteria":0.0,"D_0__Bacteria;D_1__Lentisphaerae":0.0,"D_0__Bacteria;D_1__Nitrospirae":0.0,"D_0__Bacteria;D_1__Patescibacteria":0.0,"D_0__Bacteria;D_1__Planctomycetes":0.0,"D_0__Bacteria;D_1__Proteobacteria":8468.0,"D_0__Bacteria;D_1__Rokubacteria":0.0,"D_0__Bacteria;D_1__Spirochaetes":0.0,"D_0__Bacteria;D_1__Synergistetes":0.0,"D_0__Bacteria;D_1__Tenericutes":0.0,"D_0__Bacteria;D_1__Verrucomicrobia":0.0,"D_0__Bacteria;D_1__WPS-2":0.0,"D_0__Bacteria;__":0.0,"D_0__Eukaryota;D_1__Archaeplastida":0.0,"D_0__Eukaryota;D_1__Excavata":0.0,"D_0__Eukaryota;D_1__Opisthokonta":0.0,"D_0__Eukaryota;__":0.0,"Unassigned;__":0.0,"BM_16S":0.0,"Sample_Type":"mock","Sample_Source":"ZYMO_DNA","16S_Region":"V4","Polymerase":"Qiagen_Taq","Donor":"Zymo"}]);
```
