## Supplemental File 4 for "Dissecting and Tuning Primer Editing by Proofreading Polymerases": level-3.jsonp (part 1 of 2)

```
load_data(3,["D_0__Archaea;D_1__Euryarchaeota;D_2__Halobacteria", "D_0__Archaea;D_1__Euryarchaeota;D_2__Methanobacteria", "D_0__Archaea;D_1__Euryarchaeota;D_2__Methanomicrobia", "D_0__Archaea;D_1__Euryarchaeota;D_2__Thermococci", "D_0__Archaea;D_1__Euryarchaeota;D_2__Thermoplasmata", "D_0__Archaea;D_1__Nanoarchaeaeota;D_2__Woesearchaeia", "D_0__Archaea;D_1__Nanoarchaeaeota;__", "D_0__Archaea;D_1__Thaumarchaeota;D_2__Nitrososphaeria", "D_0__Archaea;__;__", "D_0__Bacteria;D_1__Acidobacteria;D_2__Acidobacteriia", "D_0__Bacteria;D_1__Acidobacteria;D_2__Blastocatellia (Subgroup 4)", "D_0__Bacteria;D_1__Acidobacteria;D_2__Holophagae", "D_0__Bacteria;D_1__Acidobacteria;D_2__Subgroup 17", "D_0__Bacteria;D_1__Acidobacteria;D_2__Subgroup 22", "D_0__Bacteria;D_1__Acidobacteria;D_2__Subgroup 5", "D_0__Bacteria;D_1__Acidobacteria;D_2__Subgroup 6", "D_0__Bacteria;D_1__Acidobacteria;D_2__Thermoanaerobaculia", "D_0__Bacteria;D_1__Actinobacteria;D_2__Acidimicrobiia", "D_0__Bacteria;D_1__Actinobacteria;D_2__Actinobacteria", "D_0__Bacteria;D_1__Actinobacteria;D_2__Coriobacteriia", "D_0__Bacteria;D_1__Actinobacteria;D_2__MB-A2-108", "D_0__Bacteria;D_1__Actinobacteria;D_2__Nitriliruptoria", "D_0__Bacteria;D_1__Actinobacteria;D_2__Rubrobacteria", "D_0__Bacteria;D_1__Actinobacteria;D_2__Thermoleophilia", "D_0__Bacteria;D_1__Armatimonadetes;D_2__Armatimonadia", "D_0__Bacteria;D_1__Armatimonadetes;D_2__Chthonomonadetes", "D_0__Bacteria;D_1__Armatimonadetes;D_2__Fimbriimonadia", "D_0__Bacteria;D_1__Armatimonadetes;D_2__uncultured", "D_0__Bacteria;D_1__BRC1;D_2__uncultured soil bacterium PBS-74", "D_0__Bacteria;D_1__BRC1;__", "D_0__Bacteria;D_1__Bacteroidetes;D_2__Bacteroidia", "D_0__Bacteria;D_1__Bacteroidetes;D_2__Ignavibacteria", "D_0__Bacteria;D_1__Bacteroidetes;D_2__Rhodothermia", "D_0__Bacteria;D_1__Chlamydiae;D_2__Chlamydiae", "D_0__Bacteria;D_1__Chloroflexi;D_2__Anaerolineae", "D_0__Bacteria;D_1__Chloroflexi;D_2__Chloroflexia", "D_0__Bacteria;D_1__Chloroflexi;D_2__Dehalococcoidia", "D_0__Bacteria;D_1__Chloroflexi;D_2__Gitt-GS-136", "D_0__Bacteria;D_1__Chloroflexi;D_2__JG30-KF-CM66", "D_0__Bacteria;D_1__Chloroflexi;D_2__KD4-96", "D_0__Bacteria;D_1__Chloroflexi;D_2__Ktedonobacteria", "D_0__Bacteria;D_1__Chloroflexi;D_2__TK10", "D_0__Bacteria;D_1__Cyanobacteria;D_2__Melainabacteria", "D_0__Bacteria;D_1__Cyanobacteria;D_2__Oxyphotobacteria", "D_0__Bacteria;D_1__Cyanobacteria;D_2__Sericytochromatia", "D_0__Bacteria;D_1__Deinococcus-Thermus;D_2__Deinococci", "D_0__Bacteria;D_1__Dependentiae;D_2__Babeliae", "D_0__Bacteria;D_1__Epsilonbacteraeota;D_2__Campylobacteria", "D_0__Bacteria;D_1__FBP;D_2__metagenome", "D_0__Bacteria;D_1__FBP;D_2__uncultured bacterium", "D_0__Bacteria;D_1__FBP;D_2__uncultured endolithic bacterium", "D_0__Bacteria;D_1__FBP;D_2__uncultured organism", "D_0__Bacteria;D_1__Firmicutes;D_2__Bacilli", "D_0__Bacteria;D_1__Firmicutes;D_2__Clostridia", "D_0__Bacteria;D_1__Firmicutes;D_2__Erysipelotrichia", "D_0__Bacteria;D_1__Firmicutes;D_2__Negativicutes", "D_0__Bacteria;D_1__Firmicutes;__", "D_0__Bacteria;D_1__Fusobacteria;D_2__Fusobacteriia", "D_0__Bacteria;D_1__Gemmatimonadetes;D_2__Gemmatimonadetes", "D_0__Bacteria;D_1__Gemmatimonadetes;D_2__Longimicrobia", "D_0__Bacteria;D_1__Latescibacteria;__", "D_0__Bacteria;D_1__Lentisphaerae;D_2__Lentisphaeria", "D_0__Bacteria;D_1__Nitrospirae;D_2__Nitrospira", "D_0__Bacteria;D_1__Patescibacteria;D_2__ABY1", "D_0__Bacteria;D_1__Patescibacteria;D_2__Gracilibacteria", "D_0__Bacteria;D_1__Patescibacteria;D_2__Parcubacteria", "D_0__Bacteria;D_1__Patescibacteria;D_2__Saccharimonadia", "D_0__Bacteria;D_1__Planctomycetes;D_2__Phycisphaerae", "D_0__Bacteria;D_1__Planctomycetes;D_2__Planctomycetacia", "D_0__Bacteria;D_1__Proteobacteria;D_2__Alphaproteobacteria", "D_0__Bacteria;D_1__Proteobacteria;D_2__Deltaproteobacteria", "D_0__Bacteria;D_1__Proteobacteria;D_2__Gammaproteobacteria", "D_0__Bacteria;D_1__Proteobacteria;__", "D_0__Bacteria;D_1__Rokubacteria;D_2__NC10", "D_0__Bacteria;D_1__Spirochaetes;D_2__MVP-15", "D_0__Bacteria;D_1__Spirochaetes;D_2__Spirochaetia", "D_0__Bacteria;D_1__Synergistetes;D_2__Synergistia", "D_0__Bacteria;D_1__Tenericutes;D_2__Mollicutes", "D_0__Bacteria;D_1__Verrucomicrobia;D_2__Verrucomicrobiae", "D_0__Bacteria;D_1__WPS-2;D_2__hydrothermal vent metagenome", "D_0__Bacteria;D_1__WPS-2;D_2__metagenome", "D_0__Bacteria;D_1__WPS-2;__", "D_0__Bacteria;__;__", "D_0__Eukaryota;D_1__Archaeplastida;D_2__Chloroplastida", "D_0__Eukaryota;D_1__Excavata;D_2__Discoba", "D_0__Eukaryota;D_1__Opisthokonta;D_2__Holozoa", "D_0__Eukaryota;D_1__Opisthokonta;__", "D_0__Eukaryota;__;__", "Unassigned;__;__"],["index", "D_0__Archaea;D_1__Euryarchaeota;D_2__Halobacteria", "D_0__Archaea;D_1__Euryarchaeota;D_2__Methanobacteria", "D_0__Archaea;D_1__Euryarchaeota;D_2__Methanomicrobia", "D_0__Archaea;D_1__Euryarchaeota;D_2__Thermococci", "D_0__Archaea;D_1__Euryarchaeota;D_2__Thermoplasmata", "D_0__Archaea;D_1__Nanoarchaeaeota;D_2__Woesearchaeia", "D_0__Archaea;D_1__Nanoarchaeaeota;__", "D_0__Archaea;D_1__Thaumarchaeota;D_2__Nitrososphaeria", "D_0__Archaea;__;__", "D_0__Bacteria;D_1__Acidobacteria;D_2__Acidobacteriia", "D_0__Bacteria;D_1__Acidobacteria;D_2__Blastocatellia (Subgroup 4)", "D_0__Bacteria;D_1__Acidobacteria;D_2__Holophagae", "D_0__Bacteria;D_1__Acidobacteria;D_2__Subgroup 17", "D_0__Bacteria;D_1__Acidobacteria;D_2__Subgroup 22", "D_0__Bacteria;D_1__Acidobacteria;D_2__Subgroup 5", "D_0__Bacteria;D_1__Acidobacteria;D_2__Subgroup 6", "D_0__Bacteria;D_1__Acidobacteria;D_2__Thermoanaerobaculia", "D_0__Bacteria;D_1__Actinobacteria;D_2__Acidimicrobiia", "D_0__Bacteria;D_1__Actinobacteria;D_2__Actinobacteria", "D_0__Bacteria;D_1__Actinobacteria;D_2__Coriobacteriia", "D_0__Bacteria;D_1__Actinobacteria;D_2__MB-A2-108", "D_0__Bacteria;D_1__Actinobacteria;D_2__Nitriliruptoria", "D_0__Bacteria;D_1__Actinobacteria;D_2__Rubrobacteria", "D_0__Bacteria;D_1__Actinobacteria;D_2__Thermoleophilia", "D_0__Bacteria;D_1__Armatimonadetes;D_2__Armatimonadia", "D_0__Bacteria;D_1__Armatimonadetes;D_2__Chthonomonadetes", "D_0__Bacteria;D_1__Armatimonadetes;D_2__Fimbriimonadia", "D_0__Bacteria;D_1__Armatimonadetes;D_2__uncultured", "D_0__Bacteria;D_1__BRC1;D_2__uncultured soil bacterium PBS-74", "D_0__Bacteria;D_1__BRC1;__", "D_0__Bacteria;D_1__Bacteroidetes;D_2__Bacteroidia", "D_0__Bacteria;D_1__Bacteroidetes;D_2__Ignavibacteria", "D_0__Bacteria;D_1__Bacteroidetes;D_2__Rhodothermia", "D_0__Bacteria;D_1__Chlamydiae;D_2__Chlamydiae", "D_0__Bacteria;D_1__Chloroflexi;D_2__Anaerolineae", "D_0__Bacteria;D_1__Chloroflexi;D_2__Chloroflexia", "D_0__Bacteria;D_1__Chloroflexi;D_2__Dehalococcoidia", "D_0__Bacteria;D_1__Chloroflexi;D_2__Gitt-GS-136", "D_0__Bacteria;D_1__Chloroflexi;D_2__JG30-KF-CM66", "D_0__Bacteria;D_1__Chloroflexi;D_2__KD4-96", "D_0__Bacteria;D_1__Chloroflexi;D_2__Ktedonobacteria", "D_0__Bacteria;D_1__Chloroflexi;D_2__TK10", "D_0__Bacteria;D_1__Cyanobacteria;D_2__Melainabacteria", "D_0__Bacteria;D_1__Cyanobacteria;D_2__Oxyphotobacteria", "D_0__Bacteria;D_1__Cyanobacteria;D_2__Sericytochromatia", "D_0__Bacteria;D_1__Deinococcus-Thermus;D_2__Deinococci", "D_0__Bacteria;D_1__Dependentiae;D_2__Babeliae", "D_0__Bacteria;D_1__Epsilonbacteraeota;D_2__Campylobacteria", "D_0__Bacteria;D_1__FBP;D_2__metagenome", "D_0__Bacteria;D_1__FBP;D_2__uncultured bacterium", "D_0__Bacteria;D_1__FBP;D_2__uncultured endolithic bacterium", "D_0__Bacteria;D_1__FBP;D_2__uncultured organism", "D_0__Bacteria;D_1__Firmicutes;D_2__Bacilli", "D_0__Bacteria;D_1__Firmicutes;D_2__Clostridia", "D_0__Bacteria;D_1__Firmicutes;D_2__Erysipelotrichia", "D_0__Bacteria;D_1__Firmicutes;D_2__Negativicutes", "D_0__Bacteria;D_1__Firmicutes;__", "D_0__Bacteria;D_1__Fusobacteria;D_2__Fusobacteriia", "D_0__Bacteria;D_1__Gemmatimonadetes;D_2__Gemmatimonadetes", "D_0__Bacteria;D_1__Gemmatimonadetes;D_2__Longimicrobia", "D_0__Bacteria;D_1__Latescibacteria;__", "D_0__Bacteria;D_1__Lentisphaerae;D_2__Lentisphaeria", "D_0__Bacteria;D_1__Nitrospirae;D_2__Nitrospira", "D_0__Bacteria;D_1__Patescibacteria;D_2__ABY1", "D_0__Bacteria;D_1__Patescibacteria;D_2__Gracilibacteria", "D_0__Bacteria;D_1__Patescibacteria;D_2__Parcubacteria", "D_0__Bacteria;D_1__Patescibacteria;D_2__Saccharimonadia", "D_0__Bacteria;D_1__Planctomycetes;D_2__Phycisphaerae", "D_0__Bacteria;D_1__Planctomycetes;D_2__Planctomycetacia", "D_0__Bacteria;D_1__Proteobacteria;D_2__Alphaproteobacteria", "D_0__Bacteria;D_1__Proteobacteria;D_2__Deltaproteobacteria", "D_0__Bacteria;D_1__Proteobacteria;D_2__Gammaproteobacteria", "D_0__Bacteria;D_1__Proteobacteria;__", "D_0__Bacteria;D_1__Rokubacteria;D_2__NC10", "D_0__Bacteria;D_1__Spirochaetes;D_2__MVP-15", "D_0__Bacteria;D_1__Spirochaetes;D_2__Spirochaetia", "D_0__Bacteria;D_1__Synergistetes;D_2__Synergistia", "D_0__Bacteria;D_1__Tenericutes;D_2__Mollicutes", "D_0__Bacteria;D_1__Verrucomicrobia;D_2__Verrucomicrobiae", "D_0__Bacteria;D_1__WPS-2;D_2__hydrothermal vent metagenome", "D_0__Bacteria;D_1__WPS-2;D_2__metagenome", "D_0__Bacteria;D_1__WPS-2;__", "D_0__Bacteria;__;__", "D_0__Eukaryota;D_1__Archaeplastida;D_2__Chloroplastida", "D_0__Eukaryota;D_1__Excavata;D_2__Discoba", "D_0__Eukaryota;D_1__Opisthokonta;D_2__Holozoa", "D_0__Eukaryota;D_1__Opisthokonta;__", "D_0__Eukaryota;__;__", "Unassigned;__;__", "BM_16S", "Sample_Type", "Sample_Source", "16S_Region", "Polymerase", "Donor"],[{"index":"A1.P.189.V1V3.QT","D_0__Archaea;D_1__Euryarchaeota;D_2__Halobacteria":0.0,"D_0__Archaea;D_1__Euryarchaeota;D_2__Methanobacteria":0.0,"D_0__Archaea;D_1__Euryarchaeota;D_2__Methanomicrobia":0.0,"D_0__Archaea;D_1__Euryarchaeota;D_2__Thermococci":0.0,"D_0__Archaea;D_1__Euryarchaeota;D_2__Thermoplasmata":0.0,"D_0__Archaea;D_1__Nanoarchaeaeota;D_2__Woesearchaeia":0.0,"D_0__Archaea;D_1__Nanoarchaeaeota;__":0.0,"D_0__Archaea;D_1__Thaumarchaeota;D_2__Nitrososphaeria":0.0,"D_0__Archaea;__;__":0.0,"D_0__Bacteria;D_1__Acidobacteria;D_2__Acidobacteriia":0.0,"D_0__Bacteria;D_1__Acidobacteria;D_2__Blastocatellia (Subgroup 4)":0.0,"D_0__Bacteria;D_1__Acidobacteria;D_2__Holophagae":0.0,"D_0__Bacteria;D_1__Acidobacteria;D_2__Subgroup 17":0.0,"D_0__Bacteria;D_1__Acidobacteria;D_2__Subgroup 22":0.0,"D_0__Bacteria;D_1__Acidobacteria;D_2__Subgroup 5":0.0,"D_0__Bacteria;D_1__Acidobacteria;D_2__Subgroup 6":0.0,"D_0__Bacteria;D_1__Acidobacteria;D_2__Thermoanaerobaculia":0.0,"D_0__Bacteria;D_1__Actinobacteria;D_2__Acidimicrobiia":0.0,"D_0__Bacteria;D_1__Actinobacteria;D_2__Actinobacteria":3419.0,"D_0__Bacteria;D_1__Actinobacteria;D_2__Coriobacteriia":3.0,"D_0__Bacteria;D_1__Actinobacteria;D_2__MB-A2-108":0.0,"D_0__Bacteria;D_1__Actinobacteria;D_2__Nitriliruptoria":0.0,"D_0__Bacteria;D_1__Actinobacteria;D_2__Rubrobacteria":0.0,"D_0__Bacteria;D_1__Actinobacteria;D_2__Thermoleophilia":0.0,"D_0__Bacteria;D_1__Armatimonadetes;D_2__Armatimonadia":0.0,"D_0__Bacteria;D_1__Armatimonadetes;D_2__Chthonomonadetes":0.0,"D_0__Bacteria;D_1__Armatimonadetes;D_2__Fimbriimonadia":0.0,"D_0__Bacteria;D_1__Armatimonadetes;D_2__uncultured":0.0,"D_0__Bacteria;D_1__BRC1;D_2__uncultured soil bacterium PBS-74":0.0,"D_0__Bacteria;D_1__BRC1;__":0.0,"D_0__Bacteria;D_1__Bacteroidetes;D_2__Bacteroidia":1622.0,"D_0__Bacteria;D_1__Bacteroidetes;D_2__Ignavibacteria":0.0,"D_0__Bacteria;D_1__Bacteroidetes;D_2__Rhodothermia":0.0,"D_0__Bacteria;D_1__Chlamydiae;D_2__Chlamydiae":0.0,"D_0__Bacteria;D_1__Chloroflexi;D_2__Anaerolineae":0.0,"D_0__Bacteria;D_1__Chloroflexi;D_2__Chloroflexia":0.0,"D_0__Bacteria;D_1__Chloroflexi;D_2__Dehalococcoidia":0.0,"D_0__Bacteria;D_1__Chloroflexi;D_2__Gitt-GS-136":0.0,"D_0__Bacteria;D_1__Chloroflexi;D_2__JG30-KF-CM66":0.0,"D_0__Bacteria;D_1__Chloroflexi;D_2__KD4-96":0.0,"D_0__Bacteria;D_1__Chloroflexi;D_2__Ktedonobacteria":0.0,"D_0__Bacteria;D_1__Chloroflexi;D_2__TK10":0.0,"D_0__Bacteria;D_1__Cyanobacteria;D_2__Melainabacteria":0.0,"D_0__Bacteria;D_1__Cyanobacteria;D_2__Oxyphotobacteria":1234.0,"D_0__Bacteria;D_1__Cyanobacteria;D_2__Sericytochromatia":0.0,"D_0__Bacteria;D_1__Deinococcus-Thermus;D_2__Deinococci":102.0,"D_0__Bacteria;D_1__Dependentiae;D_2__Babeliae":0.0,"D_0__Bacteria;D_1__Epsilonbacteraeota;D_2__Campylobacteria":21.0,"D_0__Bacteria;D_1__FBP;D_2__metagenome":0.0,"D_0__Bacteria;D_1__FBP;D_2__uncultured bacterium":2.0,"D_0__Bacteria;D_1__FBP;D_2__uncultured endolithic bacterium":0.0,"D_0__Bacteria;D_1__FBP;D_2__uncultured organism":0.0,"D_0__Bacteria;D_1__Firmicutes;D_2__Bacilli":1632.0,"D_0__Bacteria;D_1__Firmicutes;D_2__Clostridia":2734.0,"D_0__Bacteria;D_1__Firmicutes;D_2__Erysipelotrichia":48.0,"D_0__Bacteria;D_1__Firmicutes;D_2__Negativicutes":89.0,"D_0__Bacteria;D_1__Firmicutes;__":0.0,"D_0__Bacteria;D_1__Fusobacteria;D_2__Fusobacteriia":52.0,"D_0__Bacteria;D_1__Gemmatimonadetes;D_2__Gemmatimonadetes":0.0,"D_0__Bacteria;D_1__Gemmatimonadetes;D_2__Longimicrobia":0.0,"D_0__Bacteria;D_1__Latescibacteria;__":0.0,"D_0__Bacteria;D_1__Lentisphaerae;D_2__Lentisphaeria":0.0,"D_0__Bacteria;D_1__Nitrospirae;D_2__Nitrospira":0.0,"D_0__Bacteria;D_1__Patescibacteria;D_2__ABY1":0.0,"D_0__Bacteria;D_1__Patescibacteria;D_2__Gracilibacteria":0.0,"D_0__Bacteria;D_1__Patescibacteria;D_2__Parcubacteria":0.0,"D_0__Bacteria;D_1__Patescibacteria;D_2__Saccharimonadia":6.0,"D_0__Bacteria;D_1__Planctomycetes;D_2__Phycisphaerae":0.0,"D_0__Bacteria;D_1__Planctomycetes;D_2__Planctomycetacia":0.0,"D_0__Bacteria;D_1__Proteobacteria;D_2__Alphaproteobacteria":372.0,"D_0__Bacteria;D_1__Proteobacteria;D_2__Deltaproteobacteria":0.0,"D_0__Bacteria;D_1__Proteobacteria;D_2__Gammaproteobacteria":767.0,"D_0__Bacteria;D_1__Proteobacteria;__":0.0,"D_0__Bacteria;D_1__Rokubacteria;D_2__NC10":0.0,"D_0__Bacteria;D_1__Spirochaetes;D_2__MVP-15":0.0,"D_0__Bacteria;D_1__Spirochaetes;D_2__Spirochaetia":0.0,"D_0__Bacteria;D_1__Synergistetes;D_2__Synergistia":0.0,"D_0__Bacteria;D_1__Tenericutes;D_2__Mollicutes":0.0,"D_0__Bacteria;D_1__Verrucomicrobia;D_2__Verrucomicrobiae":5.0,"D_0__Bacteria;D_1__WPS-2;D_2__hydrothermal vent metagenome":0.0,"D_0__Bacteria;D_1__WPS-2;D_2__metagenome":0.0,"D_0__Bacteria;D_1__WPS-2;__":0.0,"D_0__Bacteria;__;__":0.0,"D_0__Eukaryota;D_1__Archaeplastida;D_2__Chloroplastida":0.0,"D_0__Eukaryota;D_1__Excavata;D_2__Discoba":0.0,"D_0__Eukaryota;D_1__Opisthokonta;D_2__Holozoa":0.0,"D_0__Eukaryota;D_1__Opisthokonta;__":0.0,"D_0__Eukaryota;__;__":0.0,"Unassigned;__;__":0.0,"BM_16S":14828.0,"Sample_Type":"skin","Sample_Source":"Forearm","16S_Region":"V1V3","Polymerase":"Qiagen_Taq","Donor":"A1"},{"index":"A10.P.189.V1V3","D_0__Archaea;D_1__Euryarchaeota;D_2__Halobacteria":0.0,"D_0__Archaea;D_1__Euryarchaeota;D_2__Methanobacteria":0.0,"D_0__Archaea;D_1__Euryarchaeota;D_2__Methanomicrobia":0.0,"D_0__Archaea;D_1__Euryarchaeota;D_2__Thermococci":0.0,"D_0__Archaea;D_1__Euryarchaeota;D_2__Thermoplasmata":0.0,"D_0__Archaea;D_1__Nanoarchaeaeota;D_2__Woesearchaeia":0.0,"D_0__Archaea;D_1__Nanoarchaeaeota;__":21.0,"D_0__Archaea;D_1__Thaumarchaeota;D_2__Nitrososphaeria":0.0,"D_0__Archaea;__;__":17.0,"D_0__Bacteria;D_1__Acidobacteria;D_2__Acidobacteriia":0.0,"D_0__Bacteria;D_1__Acidobacteria;D_2__Blastocatellia (Subgroup 4)":0.0,"D_0__Bacteria;D_1__Acidobacteria;D_2__Holophagae":0.0,"D_0__Bacteria;D_1__Acidobacteria;D_2__Subgroup 17":0.0,"D_0__Bacteria;D_1__Acidobacteria;D_2__Subgroup 22":0.0,"D_0__Bacteria;D_1__Acidobacteria;D_2__Subgroup 5":0.0,"D_0__Bacteria;D_1__Acidobacteria;D_2__Subgroup 6":0.0,"D_0__Bacteria;D_1__Acidobacteria;D_2__Thermoanaerobaculia":0.0,"D_0__Bacteria;D_1__Actinobacteria;D_2__Acidimicrobiia":0.0,"D_0__Bacteria;D_1__Actinobacteria;D_2__Actinobacteria":9115.0,"D_0__Bacteria;D_1__Actinobacteria;D_2__Coriobacteriia":40.0,"D_0__Bacteria;D_1__Actinobacteria;D_2__MB-A2-108":0.0,"D_0__Bacteria;D_1__Actinobacteria;D_2__Nitriliruptoria":0.0,"D_0__Bacteria;D_1__Actinobacteria;D_2__Rubrobacteria":0.0,"D_0__Bacteria;D_1__Actinobacteria;D_2__Thermoleophilia":0.0,"D_0__Bacteria;D_1__Armatimonadetes;D_2__Armatimonadia":0.0,"D_0__Bacteria;D_1__Armatimonadetes;D_2__Chthonomonadetes":0.0,"D_0__Bacteria;D_1__Armatimonadetes;D_2__Fimbriimonadia":0.0,"D_0__Bacteria;D_1__Armatimonadetes;D_2__uncultured":0.0,"D_0__Bacteria;D_1__BRC1;D_2__uncultured soil bacterium PBS-74":0.0,"D_0__Bacteria;D_1__BRC1;__":0.0,"D_0__Bacteria;D_1__Bacteroidetes;D_2__Bacteroidia":2524.0,"D_0__Bacteria;D_1__Bacteroidetes;D_2__Ignavibacteria":0.0,"D_0__Bacteria;D_1__Bacteroidetes;D_2__Rhodothermia":0.0,"D_0__Bacteria;D_1__Chlamydiae;D_2__Chlamydiae":0.0,"D_0__Bacteria;D_1__Chloroflexi;D_2__Anaerolineae":0.0,"D_0__Bacteria;D_1__Chloroflexi;D_2__Chloroflexia":12.0,"D_0__Bacteria;D_1__Chloroflexi;D_2__Dehalococcoidia":0.0,"D_0__Bacteria;D_1__Chloroflexi;D_2__Gitt-GS-136":0.0,"D_0__Bacteria;D_1__Chloroflexi;D_2__JG30-KF-CM66":0.0,"D_0__Bacteria;D_1__Chloroflexi;D_2__KD4-96":0.0,"D_0__Bacteria;D_1__Chloroflexi;D_2__Ktedonobacteria":0.0,"D_0__Bacteria;D_1__Chloroflexi;D_2__TK10":0.0,"D_0__Bacteria;D_1__Cyanobacteria;D_2__Melainabacteria":0.0,"D_0__Bacteria;D_1__Cyanobacteria;D_2__Oxyphotobacteria":644.0,"D_0__Bacteria;D_1__Cyanobacteria;D_2__Sericytochromatia":0.0,"D_0__Bacteria;D_1__Deinococcus-Thermus;D_2__Deinococci":0.0,"D_0__Bacteria;D_1__Dependentiae;D_2__Babeliae":0.0,"D_0__Bacteria;D_1__Epsilonbacteraeota;D_2__Campylobacteria":0.0,"D_0__Bacteria;D_1__FBP;D_2__metagenome":0.0,"D_0__Bacteria;D_1__FBP;D_2__uncultured bacterium":0.0,"D_0__Bacteria;D_1__FBP;D_2__uncultured endolithic bacterium":0.0,"D_0__Bacteria;D_1__FBP;D_2__uncultured organism":0.0,"D_0__Bacteria;D_1__Firmicutes;D_2__Bacilli":3821.0,"D_0__Bacteria;D_1__Firmicutes;D_2__Clostridia":4212.0,"D_0__Bacteria;D_1__Firmicutes;D_2__Erysipelotrichia":183.0,"D_0__Bacteria;D_1__Firmicutes;D_2__Negativicutes":54.0,"D_0__Bacteria;D_1__Firmicutes;__":0.0,"D_0__Bacteria;D_1__Fusobacteria;D_2__Fusobacteriia":104.0,"D_0__Bacteria;D_1__Gemmatimonadetes;D_2__Gemmatimonadetes":0.0,"D_0__Bacteria;D_1__Gemmatimonadetes;D_2__Longimicrobia":0.0,"D_0__Bacteria;D_1__Latescibacteria;__":0.0,"D_0__Bacteria;D_1__Lentisphaerae;D_2__Lentisphaeria":0.0,"D_0__Bacteria;D_1__Nitrospirae;D_2__Nitrospira":0.0,"D_0__Bacteria;D_1__Patescibacteria;D_2__ABY1":0.0,"D_0__Bacteria;D_1__Patescibacteria;D_2__Gracilibacteria":0.0,"D_0__Bacteria;D_1__Patescibacteria;D_2__Parcubacteria":0.0,"D_0__Bacteria;D_1__Patescibacteria;D_2__Saccharimonadia":12.0,"D_0__Bacteria;D_1__Planctomycetes;D_2__Phycisphaerae":0.0,"D_0__Bacteria;D_1__Planctomycetes;D_2__Planctomycetacia":12.0,"D_0__Bacteria;D_1__Proteobacteria;D_2__Alphaproteobacteria":871.0,"D_0__Bacteria;D_1__Proteobacteria;D_2__Deltaproteobacteria":22.0,"D_0__Bacteria;D_1__Proteobacteria;D_2__Gammaproteobacteria":912.0,"D_0__Bacteria;D_1__Proteobacteria;__":0.0,"D_0__Bacteria;D_1__Rokubacteria;D_2__NC10":0.0,"D_0__Bacteria;D_1__Spirochaetes;D_2__MVP-15":0.0,"D_0__Bacteria;D_1__Spirochaetes;D_2__Spirochaetia":0.0,"D_0__Bacteria;D_1__Synergistetes;D_2__Synergistia":0.0,"D_0__Bacteria;D_1__Tenericutes;D_2__Mollicutes":0.0,"D_0__Bacteria;D_1__Verrucomicrobia;D_2__Verrucomicrobiae":0.0,"D_0__Bacteria;D_1__WPS-2;D_2__hydrothermal vent metagenome":0.0,"D_0__Bacteria;D_1__WPS-2;D_2__metagenome":0.0,"D_0__Bacteria;D_1__WPS-2;__":0.0,"D_0__Bacteria;__;__":66.0,"D_0__Eukaryota;D_1__Archaeplastida;D_2__Chloroplastida":0.0,"D_0__Eukaryota;D_1__Excavata;D_2__Discoba":0.0,"D_0__Eukaryota;D_1__Opisthokonta;D_2__Holozoa":0.0,"D_0__Eukaryota;D_1__Opisthokonta;__":0.0,"D_0__Eukaryota;__;__":6.0,"Unassigned;__;__":292.0,"BM_16S":8965.0,"Sample_Type":"Skin","Sample_Source":"Forearm","16S_Region":"V1V3","Polymerase":"KAPA","Donor":"A10"},{"index":"A2.P.189.V1V3.QT","D_0__Archaea;D_1__Euryarchaeota;D_2__Halobacteria":0.0,"D_0__Archaea;D_1__Euryarchaeota;D_2__Methanobacteria":0.0,"D_0__Archaea;D_1__Euryarchaeota;D_2__Methanomicrobia":0.0,"D_0__Archaea;D_1__Euryarchaeota;D_2__Thermococci":0.0,"D_0__Archaea;D_1__Euryarchaeota;D_2__Thermoplasmata":0.0,"D_0__Archaea;D_1__Nanoarchaeaeota;D_2__Woesearchaeia":0.0,"D_0__Archaea;D_1__Nanoarchaeaeota;__":0.0,"D_0__Archaea;D_1__Thaumarchaeota;D_2__Nitrososphaeria":0.0,"D_0__Archaea;__;__":0.0,"D_0__Bacteria;D_1__Acidobacteria;D_2__Acidobacteriia":0.0,"D_0__Bacteria;D_1__Acidobacteria;D_2__Blastocatellia (Subgroup 4)":0.0,"D_0__Bacteria;D_1__Acidobacteria;D_2__Holophagae":0.0,"D_0__Bacteria;D_1__Acidobacteria;D_2__Subgroup 17":0.0,"D_0__Bacteria;D_1__Acidobacteria;D_2__Subgroup 22":0.0,"D_0__Bacteria;D_1__Acidobacteria;D_2__Subgroup 5":0.0,"D_0__Bacteria;D_1__Acidobacteria;D_2__Subgroup 6":0.0,"D_0__Bacteria;D_1__Acidobacteria;D_2__Thermoanaerobaculia":0.0,"D_0__Bacteria;D_1__Actinobacteria;D_2__Acidimicrobiia":0.0,"D_0__Bacteria;D_1__Actinobacteria;D_2__Actinobacteria":502.0,"D_0__Bacteria;D_1__Actinobacteria;D_2__Coriobacteriia":0.0,"D_0__Bacteria;D_1__Actinobacteria;D_2__MB-A2-108":0.0,"D_0__Bacteria;D_1__Actinobacteria;D_2__Nitriliruptoria":0.0,"D_0__Bacteria;D_1__Actinobacteria;D_2__Rubrobacteria":0.0,"D_0__Bacteria;D_1__Actinobacteria;D_2__Thermoleophilia":0.0,"D_0__Bacteria;D_1__Armatimonadetes;D_2__Armatimonadia":0.0,"D_0__Bacteria;D_1__Armatimonadetes;D_2__Chthonomonadetes":0.0,"D_0__Bacteria;D_1__Armatimonadetes;D_2__Fimbriimonadia":0.0,"D_0__Bacteria;D_1__Armatimonadetes;D_2__uncultured":0.0,"D_0__Bacteria;D_1__BRC1;D_2__uncultured soil bacterium PBS-74":0.0,"D_0__Bacteria;D_1__BRC1;__":0.0,"D_0__Bacteria;D_1__Bacteroidetes;D_2__Bacteroidia":3424.0,"D_0__Bacteria;D_1__Bacteroidetes;D_2__Ignavibacteria":0.0,"D_0__Bacteria;D_1__Bacteroidetes;D_2__Rhodothermia":0.0,"D_0__Bacteria;D_1__Chlamydiae;D_2__Chlamydiae":0.0,"D_0__Bacteria;D_1__Chloroflexi;D_2__Anaerolineae":0.0,"D_0__Bacteria;D_1__Chloroflexi;D_2__Chloroflexia":0.0,"D_0__Bacteria;D_1__Chloroflexi;D_2__Dehalococcoidia":0.0,"D_0__Bacteria;D_1__Chloroflexi;D_2__Gitt-GS-136":0.0,"D_0__Bacteria;D_1__Chloroflexi;D_2__JG30-KF-CM66":0.0,"D_0__Bacteria;D_1__Chloroflexi;D_2__KD4-96":0.0,"D_0__Bacteria;D_1__Chloroflexi;D_2__Ktedonobacteria":0.0,"D_0__Bacteria;D_1__Chloroflexi;D_2__TK10":0.0,"D_0__Bacteria;D_1__Cyanobacteria;D_2__Melainabacteria":0.0,"D_0__Bacteria;D_1__Cyanobacteria;D_2__Oxyphotobacteria":18.0,"D_0__Bacteria;D_1__Cyanobacteria;D_2__Sericytochromatia":0.0,"D_0__Bacteria;D_1__Deinococcus-Thermus;D_2__Deinococci":18.0,"D_0__Bacteria;D_1__Dependentiae;D_2__Babeliae":0.0,"D_0__Bacteria;D_1__Epsilonbacteraeota;D_2__Campylobacteria":0.0,"D_0__Bacteria;D_1__FBP;D_2__metagenome":0.0,"D_0__Bacteria;D_1__FBP;D_2__uncultured bacterium":0.0,"D_0__Bacteria;D_1__FBP;D_2__uncultured endolithic bacterium":0.0,"D_0__Bacteria;D_1__FBP;D_2__uncultured organism":0.0,"D_0__Bacteria;D_1__Firmicutes;D_2__Bacilli":393.0,"D_0__Bacteria;D_1__Firmicutes;D_2__Clostridia":7095.0,"D_0__Bacteria;D_1__Firmicutes;D_2__Erysipelotrichia":79.0,"D_0__Bacteria;D_1__Firmicutes;D_2__Negativicutes":10.0,"D_0__Bacteria;D_1__Firmicutes;__":0.0,"D_0__Bacteria;D_1__Fusobacteria;D_2__Fusobacteriia":0.0,"D_0__Bacteria;D_1__Gemmatimonadetes;D_2__Gemmatimonadetes":0.0,"D_0__Bacteria;D_1__Gemmatimonadetes;D_2__Longimicrobia":0.0,"D_0__Bacteria;D_1__Latescibacteria;__":0.0,"D_0__Bacteria;D_1__Lentisphaerae;D_2__Lentisphaeria":0.0,"D_0__Bacteria;D_1__Nitrospirae;D_2__Nitrospira":0.0,"D_0__Bacteria;D_1__Patescibacteria;D_2__ABY1":0.0,"D_0__Bacteria;D_1__Patescibacteria;D_2__Gracilibacteria":0.0,"D_0__Bacteria;D_1__Patescibacteria;D_2__Parcubacteria":0.0,"D_0__Bacteria;D_1__Patescibacteria;D_2__Saccharimonadia":0.0,"D_0__Bacteria;D_1__Planctomycetes;D_2__Phycisphaerae":0.0,"D_0__Bacteria;D_1__Planctomycetes;D_2__Planctomycetacia":0.0,"D_0__Bacteria;D_1__Proteobacteria;D_2__Alphaproteobacteria":12.0,"D_0__Bacteria;D_1__Proteobacteria;D_2__Deltaproteobacteria":0.0,"D_0__Bacteria;D_1__Proteobacteria;D_2__Gammaproteobacteria":281.0,"D_0__Bacteria;D_1__Proteobacteria;__":0.0,"D_0__Bacteria;D_1__Rokubacteria;D_2__NC10":0.0,"D_0__Bacteria;D_1__Spirochaetes;D_2__MVP-15":0.0,"D_0__Bacteria;D_1__Spirochaetes;D_2__Spirochaetia":0.0,"D_0__Bacteria;D_1__Synergistetes;D_2__Synergistia":0.0,"D_0__Bacteria;D_1__Tenericutes;D_2__Mollicutes":0.0,"D_0__Bacteria;D_1__Verrucomicrobia;D_2__Verrucomicrobiae":0.0,"D_0__Bacteria;D_1__WPS-2;D_2__hydrothermal vent metagenome":0.0,"D_0__Bacteria;D_1__WPS-2;D_2__metagenome":0.0,"D_0__Bacteria;D_1__WPS-2;__":0.0,"D_0__Bacteria;__;__":0.0,"D_0__Eukaryota;D_1__Archaeplastida;D_2__Chloroplastida":0.0,"D_0__Eukaryota;D_1__Excavata;D_2__Discoba":0.0,"D_0__Eukaryota;D_1__Opisthokonta;D_2__Holozoa":0.0,"D_0__Eukaryota;D_1__Opisthokonta;__":0.0,"D_0__Eukaryota;__;__":0.0,"Unassigned;__;__":0.0,"BM_16S":62290.0,"Sample_Type":"skin","Sample_Source":"Forearm","16S_Region":"V1V3","Polymerase":"Qiagen_Taq","Donor":"A2"},{"index":"A3.P.189.V1V3.QT","D_0__Archaea;D_1__Euryarchaeota;D_2__Halobacteria":0.0,"D_0__Archaea;D_1__Euryarchaeota;D_2__Methanobacteria":0.0,"D_0__Archaea;D_1__Euryarchaeota;D_2__Methanomicrobia":0.0,"D_0__Archaea;D_1__Euryarchaeota;D_2__Thermococci":0.0,"D_0__Archaea;D_1__Euryarchaeota;D_2__Thermoplasmata":0.0,"D_0__Archaea;D_1__Nanoarchaeaeota;D_2__Woesearchaeia":0.0,"D_0__Archaea;D_1__Nanoarchaeaeota;__":0.0,"D_0__Archaea;D_1__Thaumarchaeota;D_2__Nitrososphaeria":0.0,"D_0__Archaea;__;__":0.0,"D_0__Bacteria;D_1__Acidobacteria;D_2__Acidobacteriia":0.0,"D_0__Bacteria;D_1__Acidobacteria;D_2__Blastocatellia (Subgroup 4)":0.0,"D_0__Bacteria;D_1__Acidobacteria;D_2__Holophagae":0.0,"D_0__Bacteria;D_1__Acidobacteria;D_2__Subgroup 17":0.0,"D_0__Bacteria;D_1__Acidobacteria;D_2__Subgroup 22":0.0,"D_0__Bacteria;D_1__Acidobacteria;D_2__Subgroup 5":0.0,"D_0__Bacteria;D_1__Acidobacteria;D_2__Subgroup 6":0.0,"D_0__Bacteria;D_1__Acidobacteria;D_2__Thermoanaerobaculia":0.0,"D_0__Bacteria;D_1__Actinobacteria;D_2__Acidimicrobiia":0.0,"D_0__Bacteria;D_1__Actinobacteria;D_2__Actinobacteria":874.0,"D_0__Bacteria;D_1__Actinobacteria;D_2__Coriobacteriia":117.0,"D_0__Bacteria;D_1__Actinobacteria;D_2__MB-A2-108":0.0,"D_0__Bacteria;D_1__Actinobacteria;D_2__Nitriliruptoria":0.0,"D_0__Bacteria;D_1__Actinobacteria;D_2__Rubrobacteria":0.0,"D_0__Bacteria;D_1__Actinobacteria;D_2__Thermoleophilia":0.0,"D_0__Bacteria;D_1__Armatimonadetes;D_2__Armatimonadia":0.0,"D_0__Bacteria;D_1__Armatimonadetes;D_2__Chthonomonadetes":0.0,"D_0__Bacteria;D_1__Armatimonadetes;D_2__Fimbriimonadia":0.0,"D_0__Bacteria;D_1__Armatimonadetes;D_2__uncultured":0.0,"D_0__Bacteria;D_1__BRC1;D_2__uncultured soil bacterium PBS-74":0.0,"D_0__Bacteria;D_1__BRC1;__":0.0,"D_0__Bacteria;D_1__Bacteroidetes;D_2__Bacteroidia":6369.0,"D_0__Bacteria;D_1__Bacteroidetes;D_2__Ignavibacteria":0.0,"D_0__Bacteria;D_1__Bacteroidetes;D_2__Rhodothermia":0.0,"D_0__Bacteria;D_1__Chlamydiae;D_2__Chlamydiae":0.0,"D_0__Bacteria;D_1__Chloroflexi;D_2__Anaerolineae":0.0,"D_0__Bacteria;D_1__Chloroflexi;D_2__Chloroflexia":0.0,"D_0__Bacteria;D_1__Chloroflexi;D_2__Dehalococcoidia":0.0,"D_0__Bacteria;D_1__Chloroflexi;D_2__Gitt-GS-136":0.0,"D_0__Bacteria;D_1__Chloroflexi;D_2__JG30-KF-CM66":0.0,"D_0__Bacteria;D_1__Chloroflexi;D_2__KD4-96":0.0,"D_0__Bacteria;D_1__Chloroflexi;D_2__Ktedonobacteria":0.0,"D_0__Bacteria;D_1__Chloroflexi;D_2__TK10":0.0,"D_0__Bacteria;D_1__Cyanobacteria;D_2__Melainabacteria":0.0,"D_0__Bacteria;D_1__Cyanobacteria;D_2__Oxyphotobacteria":0.0,"D_0__Bacteria;D_1__Cyanobacteria;D_2__Sericytochromatia":0.0,"D_0__Bacteria;D_1__Deinococcus-Thermus;D_2__Deinococci":5.0,"D_0__Bacteria;D_1__Dependentiae;D_2__Babeliae":0.0,"D_0__Bacteria;D_1__Epsilonbacteraeota;D_2__Campylobacteria":5.0,"D_0__Bacteria;D_1__FBP;D_2__metagenome":0.0,"D_0__Bacteria;D_1__FBP;D_2__uncultured bacterium":0.0,"D_0__Bacteria;D_1__FBP;D_2__uncultured endolithic bacterium":0.0,"D_0__Bacteria;D_1__FBP;D_2__uncultured organism":0.0,"D_0__Bacteria;D_1__Firmicutes;D_2__Bacilli":1736.0,"D_0__Bacteria;D_1__Firmicutes;D_2__Clostridia":4254.0,"D_0__Bacteria;D_1__Firmicutes;D_2__Erysipelotrichia":343.0,"D_0__Bacteria;D_1__Firmicutes;D_2__Negativicutes":167.0,"D_0__Bacteria;D_1__Firmicutes;__":0.0,"D_0__Bacteria;D_1__Fusobacteria;D_2__Fusobacteriia":6.0,"D_0__Bacteria;D_1__Gemmatimonadetes;D_2__Gemmatimonadetes":0.0,"D_0__Bacteria;D_1__Gemmatimonadetes;D_2__Longimicrobia":0.0,"D_0__Bacteria;D_1__Latescibacteria;__":0.0,"D_0__Bacteria;D_1__Lentisphaerae;D_2__Lentisphaeria":0.0,"D_0__Bacteria;D_1__Nitrospirae;D_2__Nitrospira":0.0,"D_0__Bacteria;D_1__Patescibacteria;D_2__ABY1":0.0,"D_0__Bacteria;D_1__Patescibacteria;D_2__Gracilibacteria":0.0,"D_0__Bacteria;D_1__Patescibacteria;D_2__Parcubacteria":0.0,"D_0__Bacteria;D_1__Patescibacteria;D_2__Saccharimonadia":20.0,"D_0__Bacteria;D_1__Planctomycetes;D_2__Phycisphaerae":0.0,"D_0__Bacteria;D_1__Planctomycetes;D_2__Planctomycetacia":0.0,"D_0__Bacteria;D_1__Proteobacteria;D_2__Alphaproteobacteria":0.0,"D_0__Bacteria;D_1__Proteobacteria;D_2__Deltaproteobacteria":8.0,"D_0__Bacteria;D_1__Proteobacteria;D_2__Gammaproteobacteria":388.0,"D_0__Bacteria;D_1__Proteobacteria;__":0.0,"D_0__Bacteria;D_1__Rokubacteria;D_2__NC10":0.0,"D_0__Bacteria;D_1__Spirochaetes;D_2__MVP-15":0.0,"D_0__Bacteria;D_1__Spirochaetes;D_2__Spirochaetia":0.0,"D_0__Bacteria;D_1__Synergistetes;D_2__Synergistia":0.0,"D_0__Bacteria;D_1__Tenericutes;D_2__Mollicutes":0.0,"D_0__Bacteria;D_1__Verrucomicrobia;D_2__Verrucomicrobiae":14.0,"D_0__Bacteria;D_1__WPS-2;D_2__hydrothermal vent metagenome":0.0,"D_0__Bacteria;D_1__WPS-2;D_2__metagenome":0.0,"D_0__Bacteria;D_1__WPS-2;__":0.0,"D_0__Bacteria;__;__":0.0,"D_0__Eukaryota;D_1__Archaeplastida;D_2__Chloroplastida":0.0,"D_0__Eukaryota;D_1__Excavata;D_2__Discoba":0.0,"D_0__Eukaryota;D_1__Opisthokonta;D_2__Holozoa":0.0,"D_0__Eukaryota;D_1__Opisthokonta;__":0.0,"D_0__Eukaryota;__;__":0.0,"Unassigned;__;__":0.0,"BM_16S":10201.0,"Sample_Type":"skin","Sample_Source":"Forearm","16S_Region":"V1V3","Polymerase":"Qiagen_Taq","Donor":"A3"},{"index":"A4.P.189.V1V3.QT","D_0__Archaea;D_1__Euryarchaeota;D_2__Halobacteria":0.0,"D_0__Archaea;D_1__Euryarchaeota;D_2__Methanobacteria":0.0,"D_0__Archaea;D_1__Euryarchaeota;D_2__Methanomicrobia":0.0,"D_0__Archaea;D_1__Euryarchaeota;D_2__Thermococci":0.0,"D_0__Archaea;D_1__Euryarchaeota;D_2__Thermoplasmata":0.0,"D_0__Archaea;D_1__Nanoarchaeaeota;D_2__Woesearchaeia":0.0,"D_0__Archaea;D_1__Nanoarchaeaeota;__":0.0,"D_0__Archaea;D_1__Thaumarchaeota;D_2__Nitrososphaeria":0.0,"D_0__Archaea;__;__":0.0,"D_0__Bacteria;D_1__Acidobacteria;D_2__Acidobacteriia":0.0,"D_0__Bacteria;D_1__Acidobacteria;D_2__Blastocatellia (Subgroup 4)":0.0,"D_0__Bacteria;D_1__Acidobacteria;D_2__Holophagae":0.0,"D_0__Bacteria;D_1__Acidobacteria;D_2__Subgroup 17":0.0,"D_0__Bacteria;D_1__Acidobacteria;D_2__Subgroup 22":0.0,"D_0__Bacteria;D_1__Acidobacteria;D_2__Subgroup 5":0.0,"D_0__Bacteria;D_1__Acidobacteria;D_2__Subgroup 6":0.0,"D_0__Bacteria;D_1__Acidobacteria;D_2__Thermoanaerobaculia":0.0,"D_0__Bacteria;D_1__Actinobacteria;D_2__Acidimicrobiia":0.0,"D_0__Bacteria;D_1__Actinobacteria;D_2__Actinobacteria":13366.0,"D_0__Bacteria;D_1__Actinobacteria;D_2__Coriobacteriia":62.0,"D_0__Bacteria;D_1__Actinobacteria;D_2__MB-A2-108":0.0,"D_0__Bacteria;D_1__Actinobacteria;D_2__Nitriliruptoria":0.0,"D_0__Bacteria;D_1__Actinobacteria;D_2__Rubrobacteria":0.0,"D_0__Bacteria;D_1__Actinobacteria;D_2__Thermoleophilia":0.0,"D_0__Bacteria;D_1__Armatimonadetes;D_2__Armatimonadia":0.0,"D_0__Bacteria;D_1__Armatimonadetes;D_2__Chthonomonadetes":0.0,"D_0__Bacteria;D_1__Armatimonadetes;D_2__Fimbriimonadia":0.0,"D_0__Bacteria;D_1__Armatimonadetes;D_2__uncultured":0.0,"D_0__Bacteria;D_1__BRC1;D_2__uncultured soil bacterium PBS-74":0.0,"D_0__Bacteria;D_1__BRC1;__":0.0,"D_0__Bacteria;D_1__Bacteroidetes;D_2__Bacteroidia":557.0,"D_0__Bacteria;D_1__Bacteroidetes;D_2__Ignavibacteria":0.0,"D_0__Bacteria;D_1__Bacteroidetes;D_2__Rhodothermia":0.0,"D_0__Bacteria;D_1__Chlamydiae;D_2__Chlamydiae":0.0,"D_0__Bacteria;D_1__Chloroflexi;D_2__Anaerolineae":0.0,"D_0__Bacteria;D_1__Chloroflexi;D_2__Chloroflexia":0.0,"D_0__Bacteria;D_1__Chloroflexi;D_2__Dehalococcoidia":0.0,"D_0__Bacteria;D_1__Chloroflexi;D_2__Gitt-GS-136":0.0,"D_0__Bacteria;D_1__Chloroflexi;D_2__JG30-KF-CM66":0.0,"D_0__Bacteria;D_1__Chloroflexi;D_2__KD4-96":0.0,"D_0__Bacteria;D_1__Chloroflexi;D_2__Ktedonobacteria":0.0,"D_0__Bacteria;D_1__Chloroflexi;D_2__TK10":0.0,"D_0__Bacteria;D_1__Cyanobacteria;D_2__Melainabacteria":0.0,"D_0__Bacteria;D_1__Cyanobacteria;D_2__Oxyphotobacteria":0.0,"D_0__Bacteria;D_1__Cyanobacteria;D_2__Sericytochromatia":0.0,"D_0__Bacteria;D_1__Deinococcus-Thermus;D_2__Deinococci":0.0,"D_0__Bacteria;D_1__Dependentiae;D_2__Babeliae":0.0,"D_0__Bacteria;D_1__Epsilonbacteraeota;D_2__Campylobacteria":0.0,"D_0__Bacteria;D_1__FBP;D_2__metagenome":0.0,"D_0__Bacteria;D_1__FBP;D_2__uncultured bacterium":0.0,"D_0__Bacteria;D_1__FBP;D_2__uncultured endolithic bacterium":0.0,"D_0__Bacteria;D_1__FBP;D_2__uncultured organism":0.0,"D_0__Bacteria;D_1__Firmicutes;D_2__Bacilli":314.0,"D_0__Bacteria;D_1__Firmicutes;D_2__Clostridia":315.0,"D_0__Bacteria;D_1__Firmicutes;D_2__Erysipelotrichia":0.0,"D_0__Bacteria;D_1__Firmicutes;D_2__Negativicutes":37.0,"D_0__Bacteria;D_1__Firmicutes;__":0.0,"D_0__Bacteria;D_1__Fusobacteria;D_2__Fusobacteriia":0.0,"D_0__Bacteria;D_1__Gemmatimonadetes;D_2__Gemmatimonadetes":0.0,"D_0__Bacteria;D_1__Gemmatimonadetes;D_2__Longimicrobia":0.0,"D_0__Bacteria;D_1__Latescibacteria;__":0.0,"D_0__Bacteria;D_1__Lentisphaerae;D_2__Lentisphaeria":0.0,"D_0__Bacteria;D_1__Nitrospirae;D_2__Nitrospira":0.0,"D_0__Bacteria;D_1__Patescibacteria;D_2__ABY1":0.0,"D_0__Bacteria;D_1__Patescibacteria;D_2__Gracilibacteria":0.0,"D_0__Bacteria;D_1__Patescibacteria;D_2__Parcubacteria":0.0,"D_0__Bacteria;D_1__Patescibacteria;D_2__Saccharimonadia":0.0,"D_0__Bacteria;D_1__Planctomycetes;D_2__Phycisphaerae":0.0,"D_0__Bacteria;D_1__Planctomycetes;D_2__Planctomycetacia":0.0,"D_0__Bacteria;D_1__Proteobacteria;D_2__Alphaproteobacteria":43.0,"D_0__Bacteria;D_1__Proteobacteria;D_2__Deltaproteobacteria":0.0,"D_0__Bacteria;D_1__Proteobacteria;D_2__Gammaproteobacteria":74.0,"D_0__Bacteria;D_1__Proteobacteria;__":0.0,"D_0__Bacteria;D_1__Rokubacteria;D_2__NC10":0.0,"D_0__Bacteria;D_1__Spirochaetes;D_2__MVP-15":0.0,"D_0__Bacteria;D_1__Spirochaetes;D_2__Spirochaetia":0.0,"D_0__Bacteria;D_1__Synergistetes;D_2__Synergistia":0.0,"D_0__Bacteria;D_1__Tenericutes;D_2__Mollicutes":0.0,"D_0__Bacteria;D_1__Verrucomicrobia;D_2__Verrucomicrobiae":0.0,"D_0__Bacteria;D_1__WPS-2;D_2__hydrothermal vent metagenome":0.0,"D_0__Bacteria;D_1__WPS-2;D_2__metagenome":0.0,"D_0__Bacteria;D_1__WPS-2;__":0.0,"D_0__Bacteria;__;__":0.0,"D_0__Eukaryota;D_1__Archaeplastida;D_2__Chloroplastida":0.0,"D_0__Eukaryota;D_1__Excavata;D_2__Discoba":0.0,"D_0__Eukaryota;D_1__Opisthokonta;D_2__Holozoa":0.0,"D_0__Eukaryota;D_1__Opisthokonta;__":0.0,"D_0__Eukaryota;__;__":0.0,"Unassigned;__;__":0.0,"BM_16S":18949.0,"Sample_Type":"skin","Sample_Source":"Forearm","16S_Region":"V1V3","Polymerase":"Qiagen_Taq","Donor":"A4"},{"index":"A5.P.189.V1V3","D_0__Archaea;D_1__Euryarchaeota;D_2__Halobacteria":0.0,"D_0__Archaea;D_1__Euryarchaeota;D_2__Methanobacteria":0.0,"D_0__Archaea;D_1__Euryarchaeota;D_2__Methanomicrobia":0.0,"D_0__Archaea;D_1__Euryarchaeota;D_2__Thermococci":0.0,"D_0__Archaea;D_1__Euryarchaeota;D_2__Thermoplasmata":0.0,"D_0__Archaea;D_1__Nanoarchaeaeota;D_2__Woesearchaeia":0.0,"D_0__Archaea;D_1__Nanoarchaeaeota;__":8.0,"D_0__Archaea;D_1__Thaumarchaeota;D_2__Nitrososphaeria":0.0,"D_0__Archaea;__;__":21.0,"D_0__Bacteria;D_1__Acidobacteria;D_2__Acidobacteriia":0.0,"D_0__Bacteria;D_1__Acidobacteria;D_2__Blastocatellia (Subgroup 4)":0.0,"D_0__Bacteria;D_1__Acidobacteria;D_2__Holophagae":0.0,"D_0__Bacteria;D_1__Acidobacteria;D_2__Subgroup 17":0.0,"D_0__Bacteria;D_1__Acidobacteria;D_2__Subgroup 22":0.0,"D_0__Bacteria;D_1__Acidobacteria;D_2__Subgroup 5":0.0,"D_0__Bacteria;D_1__Acidobacteria;D_2__Subgroup 6":0.0,"D_0__Bacteria;D_1__Acidobacteria;D_2__Thermoanaerobaculia":0.0,"D_0__Bacteria;D_1__Actinobacteria;D_2__Acidimicrobiia":0.0,"D_0__Bacteria;D_1__Actinobacteria;D_2__Actinobacteria":2101.0,"D_0__Bacteria;D_1__Actinobacteria;D_2__Coriobacteriia":140.0,"D_0__Bacteria;D_1__Actinobacteria;D_2__MB-A2-108":0.0,"D_0__Bacteria;D_1__Actinobacteria;D_2__Nitriliruptoria":0.0,"D_0__Bacteria;D_1__Actinobacteria;D_2__Rubrobacteria":0.0,"D_0__Bacteria;D_1__Actinobacteria;D_2__Thermoleophilia":0.0,"D_0__Bacteria;D_1__Armatimonadetes;D_2__Armatimonadia":0.0,"D_0__Bacteria;D_1__Armatimonadetes;D_2__Chthonomonadetes":0.0,"D_0__Bacteria;D_1__Armatimonadetes;D_2__Fimbriimonadia":0.0,"D_0__Bacteria;D_1__Armatimonadetes;D_2__uncultured":0.0,"D_0__Bacteria;D_1__BRC1;D_2__uncultured soil bacterium PBS-74":0.0,"D_0__Bacteria;D_1__BRC1;__":0.0,"D_0__Bacteria;D_1__Bacteroidetes;D_2__Bacteroidia":2632.0,"D_0__Bacteria;D_1__Bacteroidetes;D_2__Ignavibacteria":0.0,"D_0__Bacteria;D_1__Bacteroidetes;D_2__Rhodothermia":0.0,"D_0__Bacteria;D_1__Chlamydiae;D_2__Chlamydiae":0.0,"D_0__Bacteria;D_1__Chloroflexi;D_2__Anaerolineae":0.0,"D_0__Bacteria;D_1__Chloroflexi;D_2__Chloroflexia":0.0,"D_0__Bacteria;D_1__Chloroflexi;D_2__Dehalococcoidia":0.0,"D_0__Bacteria;D_1__Chloroflexi;D_2__Gitt-GS-136":0.0,"D_0__Bacteria;D_1__Chloroflexi;D_2__JG30-KF-CM66":0.0,"D_0__Bacteria;D_1__Chloroflexi;D_2__KD4-96":0.0,"D_0__Bacteria;D_1__Chloroflexi;D_2__Ktedonobacteria":0.0,"D_0__Bacteria;D_1__Chloroflexi;D_2__TK10":0.0,"D_0__Bacteria;D_1__Cyanobacteria;D_2__Melainabacteria":211.0,"D_0__Bacteria;D_1__Cyanobacteria;D_2__Oxyphotobacteria":483.0,"D_0__Bacteria;D_1__Cyanobacteria;D_2__Sericytochromatia":0.0,"D_0__Bacteria;D_1__Deinococcus-Thermus;D_2__Deinococci":8.0,"D_0__Bacteria;D_1__Dependentiae;D_2__Babeliae":0.0,"D_0__Bacteria;D_1__Epsilonbacteraeota;D_2__Campylobacteria":0.0,"D_0__Bacteria;D_1__FBP;D_2__metagenome":0.0,"D_0__Bacteria;D_1__FBP;D_2__uncultured bacterium":0.0,"D_0__Bacteria;D_1__FBP;D_2__uncultured endolithic bacterium":0.0,"D_0__Bacteria;D_1__FBP;D_2__uncultured organism":0.0,"D_0__Bacteria;D_1__Firmicutes;D_2__Bacilli":677.0,"D_0__Bacteria;D_1__Firmicutes;D_2__Clostridia":12281.0,"D_0__Bacteria;D_1__Firmicutes;D_2__Erysipelotrichia":340.0,"D_0__Bacteria;D_1__Firmicutes;D_2__Negativicutes":86.0,"D_0__Bacteria;D_1__Firmicutes;__":0.0,"D_0__Bacteria;D_1__Fusobacteria;D_2__Fusobacteriia":12.0,"D_0__Bacteria;D_1__Gemmatimonadetes;D_2__Gemmatimonadetes":0.0,"D_0__Bacteria;D_1__Gemmatimonadetes;D_2__Longimicrobia":0.0,"D_0__Bacteria;D_1__Latescibacteria;__":0.0,"D_0__Bacteria;D_1__Lentisphaerae;D_2__Lentisphaeria":0.0,"D_0__Bacteria;D_1__Nitrospirae;D_2__Nitrospira":0.0,"D_0__Bacteria;D_1__Patescibacteria;D_2__ABY1":0.0,"D_0__Bacteria;D_1__Patescibacteria;D_2__Gracilibacteria":13.0,"D_0__Bacteria;D_1__Patescibacteria;D_2__Parcubacteria":0.0,"D_0__Bacteria;D_1__Patescibacteria;D_2__Saccharimonadia":3.0,"D_0__Bacteria;D_1__Planctomycetes;D_2__Phycisphaerae":0.0,"D_0__Bacteria;D_1__Planctomycetes;D_2__Planctomycetacia":0.0,"D_0__Bacteria;D_1__Proteobacteria;D_2__Alphaproteobacteria":925.0,"D_0__Bacteria;D_1__Proteobacteria;D_2__Deltaproteobacteria":23.0,"D_0__Bacteria;D_1__Proteobacteria;D_2__Gammaproteobacteria":389.0,"D_0__Bacteria;D_1__Proteobacteria;__":0.0,"D_0__Bacteria;D_1__Rokubacteria;D_2__NC10":0.0,"D_0__Bacteria;D_1__Spirochaetes;D_2__MVP-15":0.0,"D_0__Bacteria;D_1__Spirochaetes;D_2__Spirochaetia":0.0,"D_0__Bacteria;D_1__Synergistetes;D_2__Synergistia":0.0,"D_0__Bacteria;D_1__Tenericutes;D_2__Mollicutes":0.0,"D_0__Bacteria;D_1__Verrucomicrobia;D_2__Verrucomicrobiae":0.0,"D_0__Bacteria;D_1__WPS-2;D_2__hydrothermal vent metagenome":0.0,"D_0__Bacteria;D_1__WPS-2;D_2__metagenome":0.0,"D_0__Bacteria;D_1__WPS-2;__":0.0,"D_0__Bacteria;__;__":29.0,"D_0__Eukaryota;D_1__Archaeplastida;D_2__Chloroplastida":0.0,"D_0__Eukaryota;D_1__Excavata;D_2__Discoba":0.0,"D_0__Eukaryota;D_1__Opisthokonta;D_2__Holozoa":0.0,"D_0__Eukaryota;D_1__Opisthokonta;__":0.0,"D_0__Eukaryota;__;__":0.0,"Unassigned;__;__":148.0,"BM_16S":10692.0,"Sample_Type":"Skin","Sample_Source":"Forearm","16S_Region":"V1V3","Polymerase":"KAPA","Donor":"A5"},{"index":"A5.P.189.V1V3.QT","D_0__Archaea;D_1__Euryarchaeota;D_2__Halobacteria":0.0,"D_0__Archaea;D_1__Euryarchaeota;D_2__Methanobacteria":0.0,"D_0__Archaea;D_1__Euryarchaeota;D_2__Methanomicrobia":0.0,"D_0__Archaea;D_1__Euryarchaeota;D_2__Thermococci":0.0,"D_0__Archaea;D_1__Euryarchaeota;D_2__Thermoplasmata":0.0,"D_0__Archaea;D_1__Nanoarchaeaeota;D_2__Woesearchaeia":0.0,"D_0__Archaea;D_1__Nanoarchaeaeota;__":0.0,"D_0__Archaea;D_1__Thaumarchaeota;D_2__Nitrososphaeria":0.0,"D_0__Archaea;__;__":0.0,"D_0__Bacteria;D_1__Acidobacteria;D_2__Acidobacteriia":0.0,"D_0__Bacteria;D_1__Acidobacteria;D_2__Blastocatellia (Subgroup 4)":0.0,"D_0__Bacteria;D_1__Acidobacteria;D_2__Holophagae":0.0,"D_0__Bacteria;D_1__Acidobacteria;D_2__Subgroup 17":0.0,"D_0__Bacteria;D_1__Acidobacteria;D_2__Subgroup 22":0.0,"D_0__Bacteria;D_1__Acidobacteria;D_2__Subgroup 5":0.0,"D_0__Bacteria;D_1__Acidobacteria;D_2__Subgroup 6":0.0,"D_0__Bacteria;D_1__Acidobacteria;D_2__Thermoanaerobaculia":0.0,"D_0__Bacteria;D_1__Actinobacteria;D_2__Acidimicrobiia":0.0,"D_0__Bacteria;D_1__Actinobacteria;D_2__Actinobacteria":1294.0,"D_0__Bacteria;D_1__Actinobacteria;D_2__Coriobacteriia":95.0,"D_0__Bacteria;D_1__Actinobacteria;D_2__MB-A2-108":0.0,"D_0__Bacteria;D_1__Actinobacteria;D_2__Nitriliruptoria":0.0,"D_0__Bacteria;D_1__Actinobacteria;D_2__Rubrobacteria":0.0,"D_0__Bacteria;D_1__Actinobacteria;D_2__Thermoleophilia":0.0,"D_0__Bacteria;D_1__Armatimonadetes;D_2__Armatimonadia":0.0,"D_0__Bacteria;D_1__Armatimonadetes;D_2__Chthonomonadetes":0.0,"D_0__Bacteria;D_1__Armatimonadetes;D_2__Fimbriimonadia":0.0,"D_0__Bacteria;D_1__Armatimonadetes;D_2__uncultured":0.0,"D_0__Bacteria;D_1__BRC1;D_2__uncultured soil bacterium PBS-74":0.0,"D_0__Bacteria;D_1__BRC1;__":0.0,"D_0__Bacteria;D_1__Bacteroidetes;D_2__Bacteroidia":1013.0,"D_0__Bacteria;D_1__Bacteroidetes;D_2__Ignavibacteria":0.0,"D_0__Bacteria;D_1__Bacteroidetes;D_2__Rhodothermia":0.0,"D_0__Bacteria;D_1__Chlamydiae;D_2__Chlamydiae":0.0,"D_0__Bacteria;D_1__Chloroflexi;D_2__Anaerolineae":0.0,"D_0__Bacteria;D_1__Chloroflexi;D_2__Chloroflexia":0.0,"D_0__Bacteria;D_1__Chloroflexi;D_2__Dehalococcoidia":0.0,"D_0__Bacteria;D_1__Chloroflexi;D_2__Gitt-GS-136":0.0,"D_0__Bacteria;D_1__Chloroflexi;D_2__JG30-KF-CM66":0.0,"D_0__Bacteria;D_1__Chloroflexi;D_2__KD4-96":0.0,"D_0__Bacteria;D_1__Chloroflexi;D_2__Ktedonobacteria":0.0,"D_0__Bacteria;D_1__Chloroflexi;D_2__TK10":0.0,"D_0__Bacteria;D_1__Cyanobacteria;D_2__Melainabacteria":154.0,"D_0__Bacteria;D_1__Cyanobacteria;D_2__Oxyphotobacteria":114.0,"D_0__Bacteria;D_1__Cyanobacteria;D_2__Sericytochromatia":0.0,"D_0__Bacteria;D_1__Deinococcus-Thermus;D_2__Deinococci":0.0,"D_0__Bacteria;D_1__Dependentiae;D_2__Babeliae":0.0,"D_0__Bacteria;D_1__Epsilonbacteraeota;D_2__Campylobacteria":0.0,"D_0__Bacteria;D_1__FBP;D_2__metagenome":0.0,"D_0__Bacteria;D_1__FBP;D_2__uncultured bacterium":0.0,"D_0__Bacteria;D_1__FBP;D_2__uncultured endolithic bacterium":0.0,"D_0__Bacteria;D_1__FBP;D_2__uncultured organism":0.0,"D_0__Bacteria;D_1__Firmicutes;D_2__Bacilli":412.0,"D_0__Bacteria;D_1__Firmicutes;D_2__Clostridia":12389.0,"D_0__Bacteria;D_1__Firmicutes;D_2__Erysipelotrichia":203.0,"D_0__Bacteria;D_1__Firmicutes;D_2__Negativicutes":90.0,"D_0__Bacteria;D_1__Firmicutes;__":0.0,"D_0__Bacteria;D_1__Fusobacteria;D_2__Fusobacteriia":0.0,"D_0__Bacteria;D_1__Gemmatimonadetes;D_2__Gemmatimonadetes":0.0,"D_0__Bacteria;D_1__Gemmatimonadetes;D_2__Longimicrobia":0.0,"D_0__Bacteria;D_1__Latescibacteria;__":0.0,"D_0__Bacteria;D_1__Lentisphaerae;D_2__Lentisphaeria":0.0,"D_0__Bacteria;D_1__Nitrospirae;D_2__Nitrospira":0.0,"D_0__Bacteria;D_1__Patescibacteria;D_2__ABY1":0.0,"D_0__Bacteria;D_1__Patescibacteria;D_2__Gracilibacteria":0.0,"D_0__Bacteria;D_1__Patescibacteria;D_2__Parcubacteria":0.0,"D_0__Bacteria;D_1__Patescibacteria;D_2__Saccharimonadia":0.0,"D_0__Bacteria;D_1__Planctomycetes;D_2__Phycisphaerae":0.0,"D_0__Bacteria;D_1__Planctomycetes;D_2__Planctomycetacia":0.0,"D_0__Bacteria;D_1__Proteobacteria;D_2__Alphaproteobacteria":411.0,"D_0__Bacteria;D_1__Proteobacteria;D_2__Deltaproteobacteria":0.0,"D_0__Bacteria;D_1__Proteobacteria;D_2__Gammaproteobacteria":127.0,"D_0__Bacteria;D_1__Proteobacteria;__":0.0,"D_0__Bacteria;D_1__Rokubacteria;D_2__NC10":0.0,"D_0__Bacteria;D_1__Spirochaetes;D_2__MVP-15":0.0,"D_0__Bacteria;D_1__Spirochaetes;D_2__Spirochaetia":0.0,"D_0__Bacteria;D_1__Synergistetes;D_2__Synergistia":0.0,"D_0__Bacteria;D_1__Tenericutes;D_2__Mollicutes":0.0,"D_0__Bacteria;D_1__Verrucomicrobia;D_2__Verrucomicrobiae":0.0,"D_0__Bacteria;D_1__WPS-2;D_2__hydrothermal vent metagenome":0.0,"D_0__Bacteria;D_1__WPS-2;D_2__metagenome":0.0,"D_0__Bacteria;D_1__WPS-2;__":0.0,"D_0__Bacteria;__;__":0.0,"D_0__Eukaryota;D_1__Archaeplastida;D_2__Chloroplastida":0.0,"D_0__Eukaryota;D_1__Excavata;D_2__Discoba":0.0,"D_0__Eukaryota;D_1__Opisthokonta;D_2__Holozoa":0.0,"D_0__Eukaryota;D_1__Opisthokonta;__":0.0,"D_0__Eukaryota;__;__":0.0,"Unassigned;__;__":0.0,"BM_16S":10692.0,"Sample_Type":"skin","Sample_Source":"Forearm","16S_Region":"V1V3","Polymerase":"Qiagen_Taq","Donor":"A5"},{"index":"A6.P.189.V1V3","D_0__Archaea;D_1__Euryarchaeota;D_2__Halobacteria":0.0,"D_0__Archaea;D_1__Euryarchaeota;D_2__Methanobacteria":0.0,"D_0__Archaea;D_1__Euryarchaeota;D_2__Methanomicrobia":0.0,"D_0__Archaea;D_1__Euryarchaeota;D_2__Thermococci":0.0,"D_0__Archaea;D_1__Euryarchaeota;D_2__Thermoplasmata":0.0,"D_0__Archaea;D_1__Nanoarchaeaeota;D_2__Woesearchaeia":0.0,"D_0__Archaea;D_1__Nanoarchaeaeota;__":24.0,"D_0__Archaea;D_1__Thaumarchaeota;D_2__Nitrososphaeria":0.0,"D_0__Archaea;__;__":19.0,"D_0__Bacteria;D_1__Acidobacteria;D_2__Acidobacteriia":0.0,"D_0__Bacteria;D_1__Acidobacteria;D_2__Blastocatellia (Subgroup 4)":0.0,"D_0__Bacteria;D_1__Acidobacteria;D_2__Holophagae":0.0,"D_0__Bacteria;D_1__Acidobacteria;D_2__Subgroup 17":0.0,"D_0__Bacteria;D_1__Acidobacteria;D_2__Subgroup 22":0.0,"D_0__Bacteria;D_1__Acidobacteria;D_2__Subgroup 5":0.0,"D_0__Bacteria;D_1__Acidobacteria;D_2__Subgroup 6":0.0,"D_0__Bacteria;D_1__Acidobacteria;D_2__Thermoanaerobaculia":0.0,"D_0__Bacteria;D_1__Actinobacteria;D_2__Acidimicrobiia":0.0,"D_0__Bacteria;D_1__Actinobacteria;D_2__Actinobacteria":3871.0,"D_0__Bacteria;D_1__Actinobacteria;D_2__Coriobacteriia":150.0,"D_0__Bacteria;D_1__Actinobacteria;D_2__MB-A2-108":0.0,"D_0__Bacteria;D_1__Actinobacteria;D_2__Nitriliruptoria":0.0,"D_0__Bacteria;D_1__Actinobacteria;D_2__Rubrobacteria":0.0,"D_0__Bacteria;D_1__Actinobacteria;D_2__Thermoleophilia":0.0,"D_0__Bacteria;D_1__Armatimonadetes;D_2__Armatimonadia":0.0,"D_0__Bacteria;D_1__Armatimonadetes;D_2__Chthonomonadetes":0.0,"D_0__Bacteria;D_1__Armatimonadetes;D_2__Fimbriimonadia":0.0,"D_0__Bacteria;D_1__Armatimonadetes;D_2__uncultured":0.0,"D_0__Bacteria;D_1__BRC1;D_2__uncultured soil bacterium PBS-74":0.0,"D_0__Bacteria;D_1__BRC1;__":0.0,"D_0__Bacteria;D_1__Bacteroidetes;D_2__Bacteroidia":2022.0,"D_0__Bacteria;D_1__Bacteroidetes;D_2__Ignavibacteria":0.0,"D_0__Bacteria;D_1__Bacteroidetes;D_2__Rhodothermia":0.0,"D_0__Bacteria;D_1__Chlamydiae;D_2__Chlamydiae":0.0,"D_0__Bacteria;D_1__Chloroflexi;D_2__Anaerolineae":0.0,"D_0__Bacteria;D_1__Chloroflexi;D_2__Chloroflexia":0.0,"D_0__Bacteria;D_1__Chloroflexi;D_2__Dehalococcoidia":0.0,"D_0__Bacteria;D_1__Chloroflexi;D_2__Gitt-GS-136":0.0,"D_0__Bacteria;D_1__Chloroflexi;D_2__JG30-KF-CM66":0.0,"D_0__Bacteria;D_1__Chloroflexi;D_2__KD4-96":0.0,"D_0__Bacteria;D_1__Chloroflexi;D_2__Ktedonobacteria":0.0,"D_0__Bacteria;D_1__Chloroflexi;D_2__TK10":0.0,"D_0__Bacteria;D_1__Cyanobacteria;D_2__Melainabacteria":95.0,"D_0__Bacteria;D_1__Cyanobacteria;D_2__Oxyphotobacteria":24.0,"D_0__Bacteria;D_1__Cyanobacteria;D_2__Sericytochromatia":0.0,"D_0__Bacteria;D_1__Deinococcus-Thermus;D_2__Deinococci":6.0,"D_0__Bacteria;D_1__Dependentiae;D_2__Babeliae":0.0,"D_0__Bacteria;D_1__Epsilonbacteraeota;D_2__Campylobacteria":9.0,"D_0__Bacteria;D_1__FBP;D_2__metagenome":0.0,"D_0__Bacteria;D_1__FBP;D_2__uncultured bacterium":0.0,"D_0__Bacteria;D_1__FBP;D_2__uncultured endolithic bacterium":0.0,"D_0__Bacteria;D_1__FBP;D_2__uncultured organism":0.0,"D_0__Bacteria;D_1__Firmicutes;D_2__Bacilli":2343.0,"D_0__Bacteria;D_1__Firmicutes;D_2__Clostridia":4942.0,"D_0__Bacteria;D_1__Firmicutes;D_2__Erysipelotrichia":154.0,"D_0__Bacteria;D_1__Firmicutes;D_2__Negativicutes":136.0,"D_0__Bacteria;D_1__Firmicutes;__":0.0,"D_0__Bacteria;D_1__Fusobacteria;D_2__Fusobacteriia":51.0,"D_0__Bacteria;D_1__Gemmatimonadetes;D_2__Gemmatimonadetes":0.0,"D_0__Bacteria;D_1__Gemmatimonadetes;D_2__Longimicrobia":0.0,"D_0__Bacteria;D_1__Latescibacteria;__":0.0,"D_0__Bacteria;D_1__Lentisphaerae;D_2__Lentisphaeria":0.0,"D_0__Bacteria;D_1__Nitrospirae;D_2__Nitrospira":0.0,"D_0__Bacteria;D_1__Patescibacteria;D_2__ABY1":0.0,"D_0__Bacteria;D_1__Patescibacteria;D_2__Gracilibacteria":0.0,"D_0__Bacteria;D_1__Patescibacteria;D_2__Parcubacteria":0.0,"D_0__Bacteria;D_1__Patescibacteria;D_2__Saccharimonadia":8.0,"D_0__Bacteria;D_1__Planctomycetes;D_2__Phycisphaerae":0.0,"D_0__Bacteria;D_1__Planctomycetes;D_2__Planctomycetacia":0.0,"D_0__Bacteria;D_1__Proteobacteria;D_2__Alphaproteobacteria":405.0,"D_0__Bacteria;D_1__Proteobacteria;D_2__Deltaproteobacteria":0.0,"D_0__Bacteria;D_1__Proteobacteria;D_2__Gammaproteobacteria":300.0,"D_0__Bacteria;D_1__Proteobacteria;__":0.0,"D_0__Bacteria;D_1__Rokubacteria;D_2__NC10":0.0,"D_0__Bacteria;D_1__Spirochaetes;D_2__MVP-15":0.0,"D_0__Bacteria;D_1__Spirochaetes;D_2__Spirochaetia":0.0,"D_0__Bacteria;D_1__Synergistetes;D_2__Synergistia":0.0,"D_0__Bacteria;D_1__Tenericutes;D_2__Mollicutes":2.0,"D_0__Bacteria;D_1__Verrucomicrobia;D_2__Verrucomicrobiae":0.0,"D_0__Bacteria;D_1__WPS-2;D_2__hydrothermal vent metagenome":0.0,"D_0__Bacteria;D_1__WPS-2;D_2__metagenome":0.0,"D_0__Bacteria;D_1__WPS-2;__":0.0,"D_0__Bacteria;__;__":298.0,"D_0__Eukaryota;D_1__Archaeplastida;D_2__Chloroplastida":0.0,"D_0__Eukaryota;D_1__Excavata;D_2__Discoba":0.0,"D_0__Eukaryota;D_1__Opisthokonta;D_2__Holozoa":0.0,"D_0__Eukaryota;D_1__Opisthokonta;__":0.0,"D_0__Eukaryota;__;__":32.0,"Unassigned;__;__":1217.0,"BM_16S":10674.0,"Sample_Type":"Skin","Sample_Source":"Forearm","16S_Region":"V1V3","Polymerase":"KAPA","Donor":"A6"},{"index":"A6.P.189.V1V3.QT","D_0__Archaea;D_1__Euryarchaeota;D_2__Halobacteria":0.0,"D_0__Archaea;D_1__Euryarchaeota;D_2__Methanobacteria":0.0,"D_0__Archaea;D_1__Euryarchaeota;D_2__Methanomicrobia":0.0,"D_0__Archaea;D_1__Euryarchaeota;D_2__Thermococci":0.0,"D_0__Archaea;D_1__Euryarchaeota;D_2__Thermoplasmata":0.0,"D_0__Archaea;D_1__Nanoarchaeaeota;D_2__Woesearchaeia":0.0,"D_0__Archaea;D_1__Nanoarchaeaeota;__":0.0,"D_0__Archaea;D_1__Thaumarchaeota;D_2__Nitrososphaeria":0.0,"D_0__Archaea;__;__":0.0,"D_0__Bacteria;D_1__Acidobacteria;D_2__Acidobacteriia":0.0,"D_0__Bacteria;D_1__Acidobacteria;D_2__Blastocatellia (Subgroup 4)":0.0,"D_0__Bacteria;D_1__Acidobacteria;D_2__Holophagae":0.0,"D_0__Bacteria;D_1__Acidobacteria;D_2__Subgroup 17":0.0,"D_0__Bacteria;D_1__Acidobacteria;D_2__Subgroup 22":0.0,"D_0__Bacteria;D_1__Acidobacteria;D_2__Subgroup 5":0.0,"D_0__Bacteria;D_1__Acidobacteria;D_2__Subgroup 6":0.0,"D_0__Bacteria;D_1__Acidobacteria;D_2__Thermoanaerobaculia":0.0,"D_0__Bacteria;D_1__Actinobacteria;D_2__Acidimicrobiia":0.0,"D_0__Bacteria;D_1__Actinobacteria;D_2__Actinobacteria":30.0,"D_0__Bacteria;D_1__Actinobacteria;D_2__Coriobacteriia":0.0,"D_0__Bacteria;D_1__Actinobacteria;D_2__MB-A2-108":0.0,"D_0__Bacteria;D_1__Actinobacteria;D_2__Nitriliruptoria":0.0,"D_0__Bacteria;D_1__Actinobacteria;D_2__Rubrobacteria":0.0,"D_0__Bacteria;D_1__Actinobacteria;D_2__Thermoleophilia":0.0,"D_0__Bacteria;D_1__Armatimonadetes;D_2__Armatimonadia":0.0,"D_0__Bacteria;D_1__Armatimonadetes;D_2__Chthonomonadetes":0.0,"D_0__Bacteria;D_1__Armatimonadetes;D_2__Fimbriimonadia":0.0,"D_0__Bacteria;D_1__Armatimonadetes;D_2__uncultured":0.0,"D_0__Bacteria;D_1__BRC1;D_2__uncultured soil bacterium PBS-74":0.0,"D_0__Bacteria;D_1__BRC1;__":0.0,"D_0__Bacteria;D_1__Bacteroidetes;D_2__Bacteroidia":0.0,"D_0__Bacteria;D_1__Bacteroidetes;D_2__Ignavibacteria":0.0,"D_0__Bacteria;D_1__Bacteroidetes;D_2__Rhodothermia":0.0,"D_0__Bacteria;D_1__Chlamydiae;D_2__Chlamydiae":0.0,"D_0__Bacteria;D_1__Chloroflexi;D_2__Anaerolineae":0.0,"D_0__Bacteria;D_1__Chloroflexi;D_2__Chloroflexia":0.0,"D_0__Bacteria;D_1__Chloroflexi;D_2__Dehalococcoidia":0.0,"D_0__Bacteria;D_1__Chloroflexi;D_2__Gitt-GS-136":0.0,"D_0__Bacteria;D_1__Chloroflexi;D_2__JG30-KF-CM66":0.0,"D_0__Bacteria;D_1__Chloroflexi;D_2__KD4-96":0.0,"D_0__Bacteria;D_1__Chloroflexi;D_2__Ktedonobacteria":0.0,"D_0__Bacteria;D_1__Chloroflexi;D_2__TK10":0.0,"D_0__Bacteria;D_1__Cyanobacteria;D_2__Melainabacteria":0.0,"D_0__Bacteria;D_1__Cyanobacteria;D_2__Oxyphotobacteria":0.0,"D_0__Bacteria;D_1__Cyanobacteria;D_2__Sericytochromatia":0.0,"D_0__Bacteria;D_1__Deinococcus-Thermus;D_2__Deinococci":0.0,"D_0__Bacteria;D_1__Dependentiae;D_2__Babeliae":0.0,"D_0__Bacteria;D_1__Epsilonbacteraeota;D_2__Campylobacteria":0.0,"D_0__Bacteria;D_1__FBP;D_2__metagenome":0.0,"D_0__Bacteria;D_1__FBP;D_2__uncultured bacterium":0.0,"D_0__Bacteria;D_1__FBP;D_2__uncultured endolithic bacterium":0.0,"D_0__Bacteria;D_1__FBP;D_2__uncultured organism":0.0,"D_0__Bacteria;D_1__Firmicutes;D_2__Bacilli":0.0,"D_0__Bacteria;D_1__Firmicutes;D_2__Clostridia":0.0,"D_0__Bacteria;D_1__Firmicutes;D_2__Erysipelotrichia":0.0,"D_0__Bacteria;D_1__Firmicutes;D_2__Negativicutes":0.0,"D_0__Bacteria;D_1__Firmicutes;__":0.0,"D_0__Bacteria;D_1__Fusobacteria;D_2__Fusobacteriia":0.0,"D_0__Bacteria;D_1__Gemmatimonadetes;D_2__Gemmatimonadetes":0.0,"D_0__Bacteria;D_1__Gemmatimonadetes;D_2__Longimicrobia":0.0,"D_0__Bacteria;D_1__Latescibacteria;__":0.0,"D_0__Bacteria;D_1__Lentisphaerae;D_2__Lentisphaeria":0.0,"D_0__Bacteria;D_1__Nitrospirae;D_2__Nitrospira":0.0,"D_0__Bacteria;D_1__Patescibacteria;D_2__ABY1":0.0,"D_0__Bacteria;D_1__Patescibacteria;D_2__Gracilibacteria":0.0,"D_0__Bacteria;D_1__Patescibacteria;D_2__Parcubacteria":0.0,"D_0__Bacteria;D_1__Patescibacteria;D_2__Saccharimonadia":0.0,"D_0__Bacteria;D_1__Planctomycetes;D_2__Phycisphaerae":0.0,"D_0__Bacteria;D_1__Planctomycetes;D_2__Planctomycetacia":0.0,"D_0__Bacteria;D_1__Proteobacteria;D_2__Alphaproteobacteria":0.0,"D_0__Bacteria;D_1__Proteobacteria;D_2__Deltaproteobacteria":0.0,"D_0__Bacteria;D_1__Proteobacteria;D_2__Gammaproteobacteria":0.0,"D_0__Bacteria;D_1__Proteobacteria;__":0.0,"D_0__Bacteria;D_1__Rokubacteria;D_2__NC10":0.0,"D_0__Bacteria;D_1__Spirochaetes;D_2__MVP-15":0.0,"D_0__Bacteria;D_1__Spirochaetes;D_2__Spirochaetia":0.0,"D_0__Bacteria;D_1__Synergistetes;D_2__Synergistia":0.0,"D_0__Bacteria;D_1__Tenericutes;D_2__Mollicutes":0.0,"D_0__Bacteria;D_1__Verrucomicrobia;D_2__Verrucomicrobiae":0.0,"D_0__Bacteria;D_1__WPS-2;D_2__hydrothermal vent metagenome":0.0,"D_0__Bacteria;D_1__WPS-2;D_2__metagenome":0.0,"D_0__Bacteria;D_1__WPS-2;__":0.0,"D_0__Bacteria;__;__":0.0,"D_0__Eukaryota;D_1__Archaeplastida;D_2__Chloroplastida":0.0,"D_0__Eukaryota;D_1__Excavata;D_2__Discoba":0.0,"D_0__Eukaryota;D_1__Opisthokonta;D_2__Holozoa":0.0,"D_0__Eukaryota;D_1__Opisthokonta;__":0.0,"D_0__Eukaryota;__;__":0.0,"Unassigned;__;__":0.0,"BM_16S":10674.0,"Sample_Type":"skin","Sample_Source":"Forearm","16S_Region":"V1V3","Polymerase":"Qiagen_Taq","Donor":"A6"},{"index":"A7.P.189.V1V3","D_0__Archaea;D_1__Euryarchaeota;D_2__Halobacteria":0.0,"D_0__Archaea;D_1__Euryarchaeota;D_2__Methanobacteria":0.0,"D_0__Archaea;D_1__Euryarchaeota;D_2__Methanomicrobia":0.0,"D_0__Archaea;D_1__Euryarchaeota;D_2__Thermococci":0.0,"D_0__Archaea;D_1__Euryarchaeota;D_2__Thermoplasmata":0.0,"D_0__Archaea;D_1__Nanoarchaeaeota;D_2__Woesearchaeia":0.0,"D_0__Archaea;D_1__Nanoarchaeaeota;__":2.0,"D_0__Archaea;D_1__Thaumarchaeota;D_2__Nitrososphaeria":0.0,"D_0__Archaea;__;__":5.0,"D_0__Bacteria;D_1__Acidobacteria;D_2__Acidobacteriia":0.0,"D_0__Bacteria;D_1__Acidobacteria;D_2__Blastocatellia (Subgroup 4)":0.0,"D_0__Bacteria;D_1__Acidobacteria;D_2__Holophagae":0.0,"D_0__Bacteria;D_1__Acidobacteria;D_2__Subgroup 17":0.0,"D_0__Bacteria;D_1__Acidobacteria;D_2__Subgroup 22":0.0,"D_0__Bacteria;D_1__Acidobacteria;D_2__Subgroup 5":0.0,"D_0__Bacteria;D_1__Acidobacteria;D_2__Subgroup 6":0.0,"D_0__Bacteria;D_1__Acidobacteria;D_2__Thermoanaerobaculia":0.0,"D_0__Bacteria;D_1__Actinobacteria;D_2__Acidimicrobiia":0.0,"D_0__Bacteria;D_1__Actinobacteria;D_2__Actinobacteria":5010.0,"D_0__Bacteria;D_1__Actinobacteria;D_2__Coriobacteriia":249.0,"D_0__Bacteria;D_1__Actinobacteria;D_2__MB-A2-108":0.0,"D_0__Bacteria;D_1__Actinobacteria;D_2__Nitriliruptoria":0.0,"D_0__Bacteria;D_1__Actinobacteria;D_2__Rubrobacteria":0.0,"D_0__Bacteria;D_1__Actinobacteria;D_2__Thermoleophilia":0.0,"D_0__Bacteria;D_1__Armatimonadetes;D_2__Armatimonadia":0.0,"D_0__Bacteria;D_1__Armatimonadetes;D_2__Chthonomonadetes":0.0,"D_0__Bacteria;D_1__Armatimonadetes;D_2__Fimbriimonadia":0.0,"D_0__Bacteria;D_1__Armatimonadetes;D_2__uncultured":0.0,"D_0__Bacteria;D_1__BRC1;D_2__uncultured soil bacterium PBS-74":0.0,"D_0__Bacteria;D_1__BRC1;__":0.0,"D_0__Bacteria;D_1__Bacteroidetes;D_2__Bacteroidia":4426.0,"D_0__Bacteria;D_1__Bacteroidetes;D_2__Ignavibacteria":0.0,"D_0__Bacteria;D_1__Bacteroidetes;D_2__Rhodothermia":0.0,"D_0__Bacteria;D_1__Chlamydiae;D_2__Chlamydiae":0.0,"D_0__Bacteria;D_1__Chloroflexi;D_2__Anaerolineae":0.0,"D_0__Bacteria;D_1__Chloroflexi;D_2__Chloroflexia":0.0,"D_0__Bacteria;D_1__Chloroflexi;D_2__Dehalococcoidia":0.0,"D_0__Bacteria;D_1__Chloroflexi;D_2__Gitt-GS-136":0.0,"D_0__Bacteria;D_1__Chloroflexi;D_2__JG30-KF-CM66":0.0,"D_0__Bacteria;D_1__Chloroflexi;D_2__KD4-96":0.0,"D_0__Bacteria;D_1__Chloroflexi;D_2__Ktedonobacteria":0.0,"D_0__Bacteria;D_1__Chloroflexi;D_2__TK10":0.0,"D_0__Bacteria;D_1__Cyanobacteria;D_2__Melainabacteria":15.0,"D_0__Bacteria;D_1__Cyanobacteria;D_2__Oxyphotobacteria":205.0,"D_0__Bacteria;D_1__Cyanobacteria;D_2__Sericytochromatia":0.0,"D_0__Bacteria;D_1__Deinococcus-Thermus;D_2__Deinococci":6.0,"D_0__Bacteria;D_1__Dependentiae;D_2__Babeliae":0.0,"D_0__Bacteria;D_1__Epsilonbacteraeota;D_2__Campylobacteria":21.0,"D_0__Bacteria;D_1__FBP;D_2__metagenome":0.0,"D_0__Bacteria;D_1__FBP;D_2__uncultured bacterium":0.0,"D_0__Bacteria;D_1__FBP;D_2__uncultured endolithic bacterium":0.0,"D_0__Bacteria;D_1__FBP;D_2__uncultured organism":0.0,"D_0__Bacteria;D_1__Firmicutes;D_2__Bacilli":1800.0,"D_0__Bacteria;D_1__Firmicutes;D_2__Clostridia":3318.0,"D_0__Bacteria;D_1__Firmicutes;D_2__Erysipelotrichia":77.0,"D_0__Bacteria;D_1__Firmicutes;D_2__Negativicutes":136.0,"D_0__Bacteria;D_1__Firmicutes;__":0.0,"D_0__Bacteria;D_1__Fusobacteria;D_2__Fusobacteriia":26.0,"D_0__Bacteria;D_1__Gemmatimonadetes;D_2__Gemmatimonadetes":0.0,"D_0__Bacteria;D_1__Gemmatimonadetes;D_2__Longimicrobia":0.0,"D_0__Bacteria;D_1__Latescibacteria;__":0.0,"D_0__Bacteria;D_1__Lentisphaerae;D_2__Lentisphaeria":0.0,"D_0__Bacteria;D_1__Nitrospirae;D_2__Nitrospira":5.0,"D_0__Bacteria;D_1__Patescibacteria;D_2__ABY1":0.0,"D_0__Bacteria;D_1__Patescibacteria;D_2__Gracilibacteria":5.0,"D_0__Bacteria;D_1__Patescibacteria;D_2__Parcubacteria":0.0,"D_0__Bacteria;D_1__Patescibacteria;D_2__Saccharimonadia":0.0,"D_0__Bacteria;D_1__Planctomycetes;D_2__Phycisphaerae":0.0,"D_0__Bacteria;D_1__Planctomycetes;D_2__Planctomycetacia":0.0,"D_0__Bacteria;D_1__Proteobacteria;D_2__Alphaproteobacteria":157.0,"D_0__Bacteria;D_1__Proteobacteria;D_2__Deltaproteobacteria":19.0,"D_0__Bacteria;D_1__Proteobacteria;D_2__Gammaproteobacteria":1061.0,"D_0__Bacteria;D_1__Proteobacteria;__":0.0,"D_0__Bacteria;D_1__Rokubacteria;D_2__NC10":0.0,"D_0__Bacteria;D_1__Spirochaetes;D_2__MVP-15":0.0,"D_0__Bacteria;D_1__Spirochaetes;D_2__Spirochaetia":0.0,"D_0__Bacteria;D_1__Synergistetes;D_2__Synergistia":0.0,"D_0__Bacteria;D_1__Tenericutes;D_2__Mollicutes":7.0,"D_0__Bacteria;D_1__Verrucomicrobia;D_2__Verrucomicrobiae":69.0,"D_0__Bacteria;D_1__WPS-2;D_2__hydrothermal vent metagenome":0.0,"D_0__Bacteria;D_1__WPS-2;D_2__metagenome":0.0,"D_0__Bacteria;D_1__WPS-2;__":0.0,"D_0__Bacteria;__;__":69.0,"D_0__Eukaryota;D_1__Archaeplastida;D_2__Chloroplastida":0.0,"D_0__Eukaryota;D_1__Excavata;D_2__Discoba":0.0,"D_0__Eukaryota;D_1__Opisthokonta;D_2__Holozoa":0.0,"D_0__Eukaryota;D_1__Opisthokonta;__":0.0,"D_0__Eukaryota;__;__":0.0,"Unassigned;__;__":249.0,"BM_16S":12960.0,"Sample_Type":"Skin","Sample_Source":"Forearm","16S_Region":"V1V3","Polymerase":"KAPA","Donor":"A7"},{"index":"A8.P.189.V1V3","D_0__Archaea;D_1__Euryarchaeota;D_2__Halobacteria":0.0,"D_0__Archaea;D_1__Euryarchaeota;D_2__Methanobacteria":0.0,"D_0__Archaea;D_1__Euryarchaeota;D_2__Methanomicrobia":0.0,"D_0__Archaea;D_1__Euryarchaeota;D_2__Thermococci":0.0,"D_0__Archaea;D_1__Euryarchaeota;D_2__Thermoplasmata":0.0,"D_0__Archaea;D_1__Nanoarchaeaeota;D_2__Woesearchaeia":0.0,"D_0__Archaea;D_1__Nanoarchaeaeota;__":24.0,"D_0__Archaea;D_1__Thaumarchaeota;D_2__Nitrososphaeria":0.0,"D_0__Archaea;__;__":0.0,"D_0__Bacteria;D_1__Acidobacteria;D_2__Acidobacteriia":0.0,"D_0__Bacteria;D_1__Acidobacteria;D_2__Blastocatellia (Subgroup 4)":0.0,"D_0__Bacteria;D_1__Acidobacteria;D_2__Holophagae":0.0,"D_0__Bacteria;D_1__Acidobacteria;D_2__Subgroup 17":0.0,"D_0__Bacteria;D_1__Acidobacteria;D_2__Subgroup 22":0.0,"D_0__Bacteria;D_1__Acidobacteria;D_2__Subgroup 5":0.0,"D_0__Bacteria;D_1__Acidobacteria;D_2__Subgroup 6":0.0,"D_0__Bacteria;D_1__Acidobacteria;D_2__Thermoanaerobaculia":0.0,"D_0__Bacteria;D_1__Actinobacteria;D_2__Acidimicrobiia":0.0,"D_0__Bacteria;D_1__Actinobacteria;D_2__Actinobacteria":5958.0,"D_0__Bacteria;D_1__Actinobacteria;D_2__Coriobacteriia":325.0,"D_0__Bacteria;D_1__Actinobacteria;D_2__MB-A2-108":0.0,"D_0__Bacteria;D_1__Actinobacteria;D_2__Nitriliruptoria":0.0,"D_0__Bacteria;D_1__Actinobacteria;D_2__Rubrobacteria":0.0,"D_0__Bacteria;D_1__Actinobacteria;D_2__Thermoleophilia":0.0,"D_0__Bacteria;D_1__Armatimonadetes;D_2__Armatimonadia":0.0,"D_0__Bacteria;D_1__Armatimonadetes;D_2__Chthonomonadetes":0.0,"D_0__Bacteria;D_1__Armatimonadetes;D_2__Fimbriimonadia":0.0,"D_0__Bacteria;D_1__Armatimonadetes;D_2__uncultured":0.0,"D_0__Bacteria;D_1__BRC1;D_2__uncultured soil bacterium PBS-74":0.0,"D_0__Bacteria;D_1__BRC1;__":0.0,"D_0__Bacteria;D_1__Bacteroidetes;D_2__Bacteroidia":3564.0,"D_0__Bacteria;D_1__Bacteroidetes;D_2__Ignavibacteria":0.0,"D_0__Bacteria;D_1__Bacteroidetes;D_2__Rhodothermia":0.0,"D_0__Bacteria;D_1__Chlamydiae;D_2__Chlamydiae":0.0,"D_0__Bacteria;D_1__Chloroflexi;D_2__Anaerolineae":0.0,"D_0__Bacteria;D_1__Chloroflexi;D_2__Chloroflexia":0.0,"D_0__Bacteria;D_1__Chloroflexi;D_2__Dehalococcoidia":0.0,"D_0__Bacteria;D_1__Chloroflexi;D_2__Gitt-GS-136":0.0,"D_0__Bacteria;D_1__Chloroflexi;D_2__JG30-KF-CM66":0.0,"D_0__Bacteria;D_1__Chloroflexi;D_2__KD4-96":0.0,"D_0__Bacteria;D_1__Chloroflexi;D_2__Ktedonobacteria":0.0,"D_0__Bacteria;D_1__Chloroflexi;D_2__TK10":0.0,"D_0__Bacteria;D_1__Cyanobacteria;D_2__Melainabacteria":0.0,"D_0__Bacteria;D_1__Cyanobacteria;D_2__Oxyphotobacteria":0.0,"D_0__Bacteria;D_1__Cyanobacteria;D_2__Sericytochromatia":0.0,"D_0__Bacteria;D_1__Deinococcus-Thermus;D_2__Deinococci":0.0,"D_0__Bacteria;D_1__Dependentiae;D_2__Babeliae":0.0,"D_0__Bacteria;D_1__Epsilonbacteraeota;D_2__Campylobacteria":15.0,"D_0__Bacteria;D_1__FBP;D_2__metagenome":0.0,"D_0__Bacteria;D_1__FBP;D_2__uncultured bacterium":0.0,"D_0__Bacteria;D_1__FBP;D_2__uncultured endolithic bacterium":0.0,"D_0__Bacteria;D_1__FBP;D_2__uncultured organism":0.0,"D_0__Bacteria;D_1__Firmicutes;D_2__Bacilli":2608.0,"D_0__Bacteria;D_1__Firmicutes;D_2__Clostridia":5101.0,"D_0__Bacteria;D_1__Firmicutes;D_2__Erysipelotrichia":234.0,"D_0__Bacteria;D_1__Firmicutes;D_2__Negativicutes":131.0,"D_0__Bacteria;D_1__Firmicutes;__":0.0,"D_0__Bacteria;D_1__Fusobacteria;D_2__Fusobacteriia":34.0,"D_0__Bacteria;D_1__Gemmatimonadetes;D_2__Gemmatimonadetes":0.0,"D_0__Bacteria;D_1__Gemmatimonadetes;D_2__Longimicrobia":0.0,"D_0__Bacteria;D_1__Latescibacteria;__":0.0,"D_0__Bacteria;D_1__Lentisphaerae;D_2__Lentisphaeria":0.0,"D_0__Bacteria;D_1__Nitrospirae;D_2__Nitrospira":0.0,"D_0__Bacteria;D_1__Patescibacteria;D_2__ABY1":0.0,"D_0__Bacteria;D_1__Patescibacteria;D_2__Gracilibacteria":0.0,"D_0__Bacteria;D_1__Patescibacteria;D_2__Parcubacteria":0.0,"D_0__Bacteria;D_1__Patescibacteria;D_2__Saccharimonadia":19.0,"D_0__Bacteria;D_1__Planctomycetes;D_2__Phycisphaerae":0.0,"D_0__Bacteria;D_1__Planctomycetes;D_2__Planctomycetacia":0.0,"D_0__Bacteria;D_1__Proteobacteria;D_2__Alphaproteobacteria":108.0,"D_0__Bacteria;D_1__Proteobacteria;D_2__Deltaproteobacteria":8.0,"D_0__Bacteria;D_1__Proteobacteria;D_2__Gammaproteobacteria":626.0,"D_0__Bacteria;D_1__Proteobacteria;__":0.0,"D_0__Bacteria;D_1__Rokubacteria;D_2__NC10":0.0,"D_0__Bacteria;D_1__Spirochaetes;D_2__MVP-15":0.0,"D_0__Bacteria;D_1__Spirochaetes;D_2__Spirochaetia":0.0,"D_0__Bacteria;D_1__Synergistetes;D_2__Synergistia":0.0,"D_0__Bacteria;D_1__Tenericutes;D_2__Mollicutes":0.0,"D_0__Bacteria;D_1__Verrucomicrobia;D_2__Verrucomicrobiae":19.0,"D_0__Bacteria;D_1__WPS-2;D_2__hydrothermal vent metagenome":0.0,"D_0__Bacteria;D_1__WPS-2;D_2__metagenome":0.0,"D_0__Bacteria;D_1__WPS-2;__":0.0,"D_0__Bacteria;__;__":144.0,"D_0__Eukaryota;D_1__Archaeplastida;D_2__Chloroplastida":0.0,"D_0__Eukaryota;D_1__Excavata;D_2__Discoba":0.0,"D_0__Eukaryota;D_1__Opisthokonta;D_2__Holozoa":0.0,"D_0__Eukaryota;D_1__Opisthokonta;__":0.0,"D_0__Eukaryota;__;__":2.0,"Unassigned;__;__":265.0,"BM_16S":5412.0,"Sample_Type":"Skin","Sample_Source":"Forearm","16S_Region":"V1V3","Polymerase":"KAPA","Donor":"A8"},{"index":"A9.P.189.V1V3","D_0__Archaea;D_1__Euryarchaeota;D_2__Halobacteria":0.0,"D_0__Archaea;D_1__Euryarchaeota;D_2__Methanobacteria":0.0,"D_0__Archaea;D_1__Euryarchaeota;D_2__Methanomicrobia":0.0,"D_0__Archaea;D_1__Euryarchaeota;D_2__Thermococci":0.0,"D_0__Archaea;D_1__Euryarchaeota;D_2__Thermoplasmata":0.0,"D_0__Archaea;D_1__Nanoarchaeaeota;D_2__Woesearchaeia":0.0,"D_0__Archaea;D_1__Nanoarchaeaeota;__":0.0,"D_0__Archaea;D_1__Thaumarchaeota;D_2__Nitrososphaeria":0.0,"D_0__Archaea;__;__":0.0,"D_0__Bacteria;D_1__Acidobacteria;D_2__Acidobacteriia":0.0,"D_0__Bacteria;D_1__Acidobacteria;D_2__Blastocatellia (Subgroup 4)":0.0,"D_0__Bacteria;D_1__Acidobacteria;D_2__Holophagae":0.0,"D_0__Bacteria;D_1__Acidobacteria;D_2__Subgroup 17":0.0,"D_0__Bacteria;D_1__Acidobacteria;D_2__Subgroup 22":0.0,"D_0__Bacteria;D_1__Acidobacteria;D_2__Subgroup 5":0.0,"D_0__Bacteria;D_1__Acidobacteria;D_2__Subgroup 6":0.0,"D_0__Bacteria;D_1__Acidobacteria;D_2__Thermoanaerobaculia":0.0,"D_0__Bacteria;D_1__Actinobacteria;D_2__Acidimicrobiia":0.0,"D_0__Bacteria;D_1__Actinobacteria;D_2__Actinobacteria":11878.0,"D_0__Bacteria;D_1__Actinobacteria;D_2__Coriobacteriia":0.0,"D_0__Bacteria;D_1__Actinobacteria;D_2__MB-A2-108":0.0,"D_0__Bacteria;D_1__Actinobacteria;D_2__Nitriliruptoria":0.0,"D_0__Bacteria;D_1__Actinobacteria;D_2__Rubrobacteria":0.0,"D_0__Bacteria;D_1__Actinobacteria;D_2__Thermoleophilia":0.0,"D_0__Bacteria;D_1__Armatimonadetes;D_2__Armatimonadia":0.0,"D_0__Bacteria;D_1__Armatimonadetes;D_2__Chthonomonadetes":0.0,"D_0__Bacteria;D_1__Armatimonadetes;D_2__Fimbriimonadia":0.0,"D_0__Bacteria;D_1__Armatimonadetes;D_2__uncultured":0.0,"D_0__Bacteria;D_1__BRC1;D_2__uncultured soil bacterium PBS-74":0.0,"D_0__Bacteria;D_1__BRC1;__":0.0,"D_0__Bacteria;D_1__Bacteroidetes;D_2__Bacteroidia":1362.0,"D_0__Bacteria;D_1__Bacteroidetes;D_2__Ignavibacteria":0.0,"D_0__Bacteria;D_1__Bacteroidetes;D_2__Rhodothermia":0.0,"D_0__Bacteria;D_1__Chlamydiae;D_2__Chlamydiae":0.0,"D_0__Bacteria;D_1__Chloroflexi;D_2__Anaerolineae":0.0,"D_0__Bacteria;D_1__Chloroflexi;D_2__Chloroflexia":0.0,"D_0__Bacteria;D_1__Chloroflexi;D_2__Dehalococcoidia":0.0,"D_0__Bacteria;D_1__Chloroflexi;D_2__Gitt-GS-136":0.0,"D_0__Bacteria;D_1__Chloroflexi;D_2__JG30-KF-CM66":0.0,"D_0__Bacteria;D_1__Chloroflexi;D_2__KD4-96":0.0,"D_0__Bacteria;D_1__Chloroflexi;D_2__Ktedonobacteria":0.0,"D_0__Bacteria;D_1__Chloroflexi;D_2__TK10":0.0,"D_0__Bacteria;D_1__Cyanobacteria;D_2__Melainabacteria":0.0,"D_0__Bacteria;D_1__Cyanobacteria;D_2__Oxyphotobacteria":22.0,"D_0__Bacteria;D_1__Cyanobacteria;D_2__Sericytochromatia":0.0,"D_0__Bacteria;D_1__Deinococcus-Thermus;D_2__Deinococci":13.0,"D_0__Bacteria;D_1__Dependentiae;D_2__Babeliae":0.0,"D_0__Bacteria;D_1__Epsilonbacteraeota;D_2__Campylobacteria":12.0,"D_0__Bacteria;D_1__FBP;D_2__metagenome":0.0,"D_0__Bacteria;D_1__FBP;D_2__uncultured bacterium":0.0,"D_0__Bacteria;D_1__FBP;D_2__uncultured endolithic bacterium":0.0,"D_0__Bacteria;D_1__FBP;D_2__uncultured organism":0.0,"D_0__Bacteria;D_1__Firmicutes;D_2__Bacilli":1514.0,"D_0__Bacteria;D_1__Firmicutes;D_2__Clostridia":1152.0,"D_0__Bacteria;D_1__Firmicutes;D_2__Erysipelotrichia":56.0,"D_0__Bacteria;D_1__Firmicutes;D_2__Negativicutes":55.0,"D_0__Bacteria;D_1__Firmicutes;__":0.0,"D_0__Bacteria;D_1__Fusobacteria;D_2__Fusobacteriia":90.0,"D_0__Bacteria;D_1__Gemmatimonadetes;D_2__Gemmatimonadetes":0.0,"D_0__Bacteria;D_1__Gemmatimonadetes;D_2__Longimicrobia":0.0,"D_0__Bacteria;D_1__Latescibacteria;__":0.0,"D_0__Bacteria;D_1__Lentisphaerae;D_2__Lentisphaeria":0.0,"D_0__Bacteria;D_1__Nitrospirae;D_2__Nitrospira":0.0,"D_0__Bacteria;D_1__Patescibacteria;D_2__ABY1":0.0,"D_0__Bacteria;D_1__Patescibacteria;D_2__Gracilibacteria":0.0,"D_0__Bacteria;D_1__Patescibacteria;D_2__Parcubacteria":0.0,"D_0__Bacteria;D_1__Patescibacteria;D_2__Saccharimonadia":0.0,"D_0__Bacteria;D_1__Planctomycetes;D_2__Phycisphaerae":0.0,"D_0__Bacteria;D_1__Planctomycetes;D_2__Planctomycetacia":0.0,"D_0__Bacteria;D_1__Proteobacteria;D_2__Alphaproteobacteria":2349.0,"D_0__Bacteria;D_1__Proteobacteria;D_2__Deltaproteobacteria":0.0,"D_0__Bacteria;D_1__Proteobacteria;D_2__Gammaproteobacteria":2076.0,"D_0__Bacteria;D_1__Proteobacteria;__":0.0,"D_0__Bacteria;D_1__Rokubacteria;D_2__NC10":0.0,"D_0__Bacteria;D_1__Spirochaetes;D_2__MVP-15":0.0,"D_0__Bacteria;D_1__Spirochaetes;D_2__Spirochaetia":0.0,"D_0__Bacteria;D_1__Synergistetes;D_2__Synergistia":0.0,"D_0__Bacteria;D_1__Tenericutes;D_2__Mollicutes":0.0,"D_0__Bacteria;D_1__Verrucomicrobia;D_2__Verrucomicrobiae":0.0,"D_0__Bacteria;D_1__WPS-2;D_2__hydrothermal vent metagenome":0.0,"D_0__Bacteria;D_1__WPS-2;D_2__metagenome":0.0,"D_0__Bacteria;D_1__WPS-2;__":0.0,"D_0__Bacteria;__;__":116.0,"D_0__Eukaryota;D_1__Archaeplastida;D_2__Chloroplastida":0.0,"D_0__Eukaryota;D_1__Excavata;D_2__Discoba":0.0,"D_0__Eukaryota;D_1__Opisthokonta;D_2__Holozoa":0.0,"D_0__Eukaryota;D_1__Opisthokonta;__":0.0,"D_0__Eukaryota;__;__":23.0,"Unassigned;__;__":849.0,"BM_16S":5992.0,"Sample_Type":"Skin","Sample_Source":"Forearm","16S_Region":"V1V3","Polymerase":"KAPA","Donor":"A9"},{"index":"ATCC.mock.MSA2005.V1V3","D_0__Archaea;D_1__Euryarchaeota;D_2__Halobacteria":0.0,"D_0__Archaea;D_1__Euryarchaeota;D_2__Methanobacteria":0.0,"D_0__Archaea;D_1__Euryarchaeota;D_2__Methanomicrobia":0.0,"D_0__Archaea;D_1__Euryarchaeota;D_2__Thermococci":0.0,"D_0__Archaea;D_1__Euryarchaeota;D_2__Thermoplasmata":0.0,"D_0__Archaea;D_1__Nanoarchaeaeota;D_2__Woesearchaeia":0.0,"D_0__Archaea;D_1__Nanoarchaeaeota;__":0.0,"D_0__Archaea;D_1__Thaumarchaeota;D_2__Nitrososphaeria":0.0,"D_0__Archaea;__;__":0.0,"D_0__Bacteria;D_1__Acidobacteria;D_2__Acidobacteriia":0.0,"D_0__Bacteria;D_1__Acidobacteria;D_2__Blastocatellia (Subgroup 4)":0.0,"D_0__Bacteria;D_1__Acidobacteria;D_2__Holophagae":0.0,"D_0__Bacteria;D_1__Acidobacteria;D_2__Subgroup 17":0.0,"D_0__Bacteria;D_1__Acidobacteria;D_2__Subgroup 22":0.0,"D_0__Bacteria;D_1__Acidobacteria;D_2__Subgroup 5":0.0,"D_0__Bacteria;D_1__Acidobacteria;D_2__Subgroup 6":0.0,"D_0__Bacteria;D_1__Acidobacteria;D_2__Thermoanaerobaculia":0.0,"D_0__Bacteria;D_1__Actinobacteria;D_2__Acidimicrobiia":0.0,"D_0__Bacteria;D_1__Actinobacteria;D_2__Actinobacteria":4869.0,"D_0__Bacteria;D_1__Actinobacteria;D_2__Coriobacteriia":0.0,"D_0__Bacteria;D_1__Actinobacteria;D_2__MB-A2-108":0.0,"D_0__Bacteria;D_1__Actinobacteria;D_2__Nitriliruptoria":0.0,"D_0__Bacteria;D_1__Actinobacteria;D_2__Rubrobacteria":0.0,"D_0__Bacteria;D_1__Actinobacteria;D_2__Thermoleophilia":0.0,"D_0__Bacteria;D_1__Armatimonadetes;D_2__Armatimonadia":0.0,"D_0__Bacteria;D_1__Armatimonadetes;D_2__Chthonomonadetes":0.0,"D_0__Bacteria;D_1__Armatimonadetes;D_2__Fimbriimonadia":0.0,"D_0__Bacteria;D_1__Armatimonadetes;D_2__uncultured":0.0,"D_0__Bacteria;D_1__BRC1;D_2__uncultured soil bacterium PBS-74":0.0,"D_0__Bacteria;D_1__BRC1;__":0.0,"D_0__Bacteria;D_1__Bacteroidetes;D_2__Bacteroidia":25.0,"D_0__Bacteria;D_1__Bacteroidetes;D_2__Ignavibacteria":0.0,"D_0__Bacteria;D_1__Bacteroidetes;D_2__Rhodothermia":0.0,"D_0__Bacteria;D_1__Chlamydiae;D_2__Chlamydiae":0.0,"D_0__Bacteria;D_1__Chloroflexi;D_2__Anaerolineae":0.0,"D_0__Bacteria;D_1__Chloroflexi;D_2__Chloroflexia":0.0,"D_0__Bacteria;D_1__Chloroflexi;D_2__Dehalococcoidia":0.0,"D_0__Bacteria;D_1__Chloroflexi;D_2__Gitt-GS-136":0.0,"D_0__Bacteria;D_1__Chloroflexi;D_2__JG30-KF-CM66":0.0,"D_0__Bacteria;D_1__Chloroflexi;D_2__KD4-96":0.0,"D_0__Bacteria;D_1__Chloroflexi;D_2__Ktedonobacteria":0.0,"D_0__Bacteria;D_1__Chloroflexi;D_2__TK10":0.0,"D_0__Bacteria;D_1__Cyanobacteria;D_2__Melainabacteria":0.0,"D_0__Bacteria;D_1__Cyanobacteria;D_2__Oxyphotobacteria":0.0,"D_0__Bacteria;D_1__Cyanobacteria;D_2__Sericytochromatia":0.0,"D_0__Bacteria;D_1__Deinococcus-Thermus;D_2__Deinococci":0.0,"D_0__Bacteria;D_1__Dependentiae;D_2__Babeliae":0.0,"D_0__Bacteria;D_1__Epsilonbacteraeota;D_2__Campylobacteria":0.0,"D_0__Bacteria;D_1__FBP;D_2__metagenome":0.0,"D_0__Bacteria;D_1__FBP;D_2__uncultured bacterium":0.0,"D_0__Bacteria;D_1__FBP;D_2__uncultured endolithic bacterium":0.0,"D_0__Bacteria;D_1__FBP;D_2__uncultured organism":0.0,"D_0__Bacteria;D_1__Firmicutes;D_2__Bacilli":6690.0,"D_0__Bacteria;D_1__Firmicutes;D_2__Clostridia":4.0,"D_0__Bacteria;D_1__Firmicutes;D_2__Erysipelotrichia":0.0,"D_0__Bacteria;D_1__Firmicutes;D_2__Negativicutes":2.0,"D_0__Bacteria;D_1__Firmicutes;__":0.0,"D_0__Bacteria;D_1__Fusobacteria;D_2__Fusobacteriia":0.0,"D_0__Bacteria;D_1__Gemmatimonadetes;D_2__Gemmatimonadetes":0.0,"D_0__Bacteria;D_1__Gemmatimonadetes;D_2__Longimicrobia":0.0,"D_0__Bacteria;D_1__Latescibacteria;__":0.0,"D_0__Bacteria;D_1__Lentisphaerae;D_2__Lentisphaeria":0.0,"D_0__Bacteria;D_1__Nitrospirae;D_2__Nitrospira":0.0,"D_0__Bacteria;D_1__Patescibacteria;D_2__ABY1":0.0,"D_0__Bacteria;D_1__Patescibacteria;D_2__Gracilibacteria":0.0,"D_0__Bacteria;D_1__Patescibacteria;D_2__Parcubacteria":0.0,"D_0__Bacteria;D_1__Patescibacteria;D_2__Saccharimonadia":0.0,"D_0__Bacteria;D_1__Planctomycetes;D_2__Phycisphaerae":0.0,"D_0__Bacteria;D_1__Planctomycetes;D_2__Planctomycetacia":0.0,"D_0__Bacteria;D_1__Proteobacteria;D_2__Alphaproteobacteria":0.0,"D_0__Bacteria;D_1__Proteobacteria;D_2__Deltaproteobacteria":0.0,"D_0__Bacteria;D_1__Proteobacteria;D_2__Gammaproteobacteria":3210.0,"D_0__Bacteria;D_1__Proteobacteria;__":0.0,"D_0__Bacteria;D_1__Rokubacteria;D_2__NC10":0.0,"D_0__Bacteria;D_1__Spirochaetes;D_2__MVP-15":0.0,"D_0__Bacteria;D_1__Spirochaetes;D_2__Spirochaetia":0.0,"D_0__Bacteria;D_1__Synergistetes;D_2__Synergistia":0.0,"D_0__Bacteria;D_1__Tenericutes;D_2__Mollicutes":0.0,"D_0__Bacteria;D_1__Verrucomicrobia;D_2__Verrucomicrobiae":0.0,"D_0__Bacteria;D_1__WPS-2;D_2__hydrothermal vent metagenome":0.0,"D_0__Bacteria;D_1__WPS-2;D_2__metagenome":0.0,"D_0__Bacteria;D_1__WPS-2;__":0.0,"D_0__Bacteria;__;__":0.0,"D_0__Eukaryota;D_1__Archaeplastida;D_2__Chloroplastida":0.0,"D_0__Eukaryota;D_1__Excavata;D_2__Discoba":0.0,"D_0__Eukaryota;D_1__Opisthokonta;D_2__Holozoa":0.0,"D_0__Eukaryota;D_1__Opisthokonta;__":0.0,"D_0__Eukaryota;__;__":0.0,"Unassigned;__;__":1047.0,"BM_16S":18590992.0,"Sample_Type":"mock","Sample_Source":"ATCC","16S_Region":"V1V3","Polymerase":"KAPA","Donor":"ATCC"},{"index":"ATCC.mock.MSA2005.V1V3.QT","D_0__Archaea;D_1__Euryarchaeota;D_2__Halobacteria":0.0,"D_0__Archaea;D_1__Euryarchaeota;D_2__Methanobacteria":0.0,"D_0__Archaea;D_1__Euryarchaeota;D_2__Methanomicrobia":0.0,"D_0__Archaea;D_1__Euryarchaeota;D_2__Thermococci":0.0,"D_0__Archaea;D_1__Euryarchaeota;D_2__Thermoplasmata":0.0,"D_0__Archaea;D_1__Nanoarchaeaeota;D_2__Woesearchaeia":0.0,"D_0__Archaea;D_1__Nanoarchaeaeota;__":0.0,"D_0__Archaea;D_1__Thaumarchaeota;D_2__Nitrososphaeria":0.0,"D_0__Archaea;__;__":0.0,"D_0__Bacteria;D_1__Acidobacteria;D_2__Acidobacteriia":0.0,"D_0__Bacteria;D_1__Acidobacteria;D_2__Blastocatellia (Subgroup 4)":0.0,"D_0__Bacteria;D_1__Acidobacteria;D_2__Holophagae":0.0,"D_0__Bacteria;D_1__Acidobacteria;D_2__Subgroup 17":0.0,"D_0__Bacteria;D_1__Acidobacteria;D_2__Subgroup 22":0.0,"D_0__Bacteria;D_1__Acidobacteria;D_2__Subgroup 5":0.0,"D_0__Bacteria;D_1__Acidobacteria;D_2__Subgroup 6":0.0,"D_0__Bacteria;D_1__Acidobacteria;D_2__Thermoanaerobaculia":0.0,"D_0__Bacteria;D_1__Actinobacteria;D_2__Acidimicrobiia":0.0,"D_0__Bacteria;D_1__Actinobacteria;D_2__Actinobacteria":8003.0,"D_0__Bacteria;D_1__Actinobacteria;D_2__Coriobacteriia":0.0,"D_0__Bacteria;D_1__Actinobacteria;D_2__MB-A2-108":0.0,"D_0__Bacteria;D_1__Actinobacteria;D_2__Nitriliruptoria":0.0,"D_0__Bacteria;D_1__Actinobacteria;D_2__Rubrobacteria":0.0,"D_0__Bacteria;D_1__Actinobacteria;D_2__Thermoleophilia":0.0,"D_0__Bacteria;D_1__Armatimonadetes;D_2__Armatimonadia":0.0,"D_0__Bacteria;D_1__Armatimonadetes;D_2__Chthonomonadetes":0.0,"D_0__Bacteria;D_1__Armatimonadetes;D_2__Fimbriimonadia":0.0,"D_0__Bacteria;D_1__Armatimonadetes;D_2__uncultured":0.0,"D_0__Bacteria;D_1__BRC1;D_2__uncultured soil bacterium PBS-74":0.0,"D_0__Bacteria;D_1__BRC1;__":0.0,"D_0__Bacteria;D_1__Bacteroidetes;D_2__Bacteroidia":0.0,"D_0__Bacteria;D_1__Bacteroidetes;D_2__Ignavibacteria":0.0,"D_0__Bacteria;D_1__Bacteroidetes;D_2__Rhodothermia":0.0,"D_0__Bacteria;D_1__Chlamydiae;D_2__Chlamydiae":0.0,"D_0__Bacteria;D_1__Chloroflexi;D_2__Anaerolineae":0.0,"D_0__Bacteria;D_1__Chloroflexi;D_2__Chloroflexia":0.0,"D_0__Bacteria;D_1__Chloroflexi;D_2__Dehalococcoidia":0.0,"D_0__Bacteria;D_1__Chloroflexi;D_2__Gitt-GS-136":0.0,"D_0__Bacteria;D_1__Chloroflexi;D_2__JG30-KF-CM66":0.0,"D_0__Bacteria;D_1__Chloroflexi;D_2__KD4-96":0.0,"D_0__Bacteria;D_1__Chloroflexi;D_2__Ktedonobacteria":0.0,"D_0__Bacteria;D_1__Chloroflexi;D_2__TK10":0.0,"D_0__Bacteria;D_1__Cyanobacteria;D_2__Melainabacteria":0.0,"D_0__Bacteria;D_1__Cyanobacteria;D_2__Oxyphotobacteria":0.0,"D_0__Bacteria;D_1__Cyanobacteria;D_2__Sericytochromatia":0.0,"D_0__Bacteria;D_1__Deinococcus-Thermus;D_2__Deinococci":0.0,"D_0__Bacteria;D_1__Dependentiae;D_2__Babeliae":0.0,"D_0__Bacteria;D_1__Epsilonbacteraeota;D_2__Campylobacteria":0.0,"D_0__Bacteria;D_1__FBP;D_2__metagenome":0.0,"D_0__Bacteria;D_1__FBP;D_2__uncultured bacterium":0.0,"D_0__Bacteria;D_1__FBP;D_2__uncultured endolithic bacterium":0.0,"D_0__Bacteria;D_1__FBP;D_2__uncultured organism":0.0,"D_0__Bacteria;D_1__Firmicutes;D_2__Bacilli":4961.0,"D_0__Bacteria;D_1__Firmicutes;D_2__Clostridia":0.0,"D_0__Bacteria;D_1__Firmicutes;D_2__Erysipelotrichia":0.0,"D_0__Bacteria;D_1__Firmicutes;D_2__Negativicutes":0.0,"D_0__Bacteria;D_1__Firmicutes;__":0.0,"D_0__Bacteria;D_1__Fusobacteria;D_2__Fusobacteriia":0.0,"D_0__Bacteria;D_1__Gemmatimonadetes;D_2__Gemmatimonadetes":0.0,"D_0__Bacteria;D_1__Gemmatimonadetes;D_2__Longimicrobia":0.0,"D_0__Bacteria;D_1__Latescibacteria;__":0.0,"D_0__Bacteria;D_1__Lentisphaerae;D_2__Lentisphaeria":0.0,"D_0__Bacteria;D_1__Nitrospirae;D_2__Nitrospira":0.0,"D_0__Bacteria;D_1__Patescibacteria;D_2__ABY1":0.0,"D_0__Bacteria;D_1__Patescibacteria;D_2__Gracilibacteria":0.0,"D_0__Bacteria;D_1__Patescibacteria;D_2__Parcubacteria":0.0,"D_0__Bacteria;D_1__Patescibacteria;D_2__Saccharimonadia":0.0,"D_0__Bacteria;D_1__Planctomycetes;D_2__Phycisphaerae":0.0,"D_0__Bacteria;D_1__Planctomycetes;D_2__Planctomycetacia":0.0,"D_0__Bacteria;D_1__Proteobacteria;D_2__Alphaproteobacteria":0.0,"D_0__Bacteria;D_1__Proteobacteria;D_2__Deltaproteobacteria":0.0,"D_0__Bacteria;D_1__Proteobacteria;D_2__Gammaproteobacteria":3076.0,"D_0__Bacteria;D_1__Proteobacteria;__":0.0,"D_0__Bacteria;D_1__Rokubacteria;D_2__NC10":0.0,"D_0__Bacteria;D_1__Spirochaetes;D_2__MVP-15":0.0,"D_0__Bacteria;D_1__Spirochaetes;D_2__Spirochaetia":0.0,"D_0__Bacteria;D_1__Synergistetes;D_2__Synergistia":0.0,"D_0__Bacteria;D_1__Tenericutes;D_2__Mollicutes":0.0,"D_0__Bacteria;D_1__Verrucomicrobia;D_2__Verrucomicrobiae":0.0,"D_0__Bacteria;D_1__WPS-2;D_2__hydrothermal vent metagenome":0.0,"D_0__Bacteria;D_1__WPS-2;D_2__metagenome":0.0,"D_0__Bacteria;D_1__WPS-2;__":0.0,"D_0__Bacteria;__;__":0.0,"D_0__Eukaryota;D_1__Archaeplastida;D_2__Chloroplastida":0.0,"D_0__Eukaryota;D_1__Excavata;D_2__Discoba":0.0,"D_0__Eukaryota;D_1__Opisthokonta;D_2__Holozoa":0.0,"D_0__Eukaryota;D_1__Opisthokonta;__":0.0,"D_0__Eukaryota;__;__":0.0,"Unassigned;__;__":8.0,"BM_16S":18590992.0,"Sample_Type":"mock","Sample_Source":"ATCC","16S_Region":"V1V3","Polymerase":"Qiagen_Taq","Donor":"ATCC"},{"index":"B1.P.189.V1V3","D_0__Archaea;D_1__Euryarchaeota;D_2__Halobacteria":0.0,"D_0__Archaea;D_1__Euryarchaeota;D_2__Methanobacteria":0.0,"D_0__Archaea;D_1__Euryarchaeota;D_2__Methanomicrobia":0.0,"D_0__Archaea;D_1__Euryarchaeota;D_2__Thermococci":0.0,"D_0__Archaea;D_1__Euryarchaeota;D_2__Thermoplasmata":0.0,"D_0__Archaea;D_1__Nanoarchaeaeota;D_2__Woesearchaeia":0.0,"D_0__Archaea;D_1__Nanoarchaeaeota;__":56.0,"D_0__Archaea;D_1__Thaumarchaeota;D_2__Nitrososphaeria":0.0,"D_0__Archaea;__;__":10.0,"D_0__Bacteria;D_1__Acidobacteria;D_2__Acidobacteriia":3.0,"D_0__Bacteria;D_1__Acidobacteria;D_2__Blastocatellia (Subgroup 4)":11.0,"D_0__Bacteria;D_1__Acidobacteria;D_2__Holophagae":0.0,"D_0__Bacteria;D_1__Acidobacteria;D_2__Subgroup 17":0.0,"D_0__Bacteria;D_1__Acidobacteria;D_2__Subgroup 22":2.0,"D_0__Bacteria;D_1__Acidobacteria;D_2__Subgroup 5":0.0,"D_0__Bacteria;D_1__Acidobacteria;D_2__Subgroup 6":0.0,"D_0__Bacteria;D_1__Acidobacteria;D_2__Thermoanaerobaculia":0.0,"D_0__Bacteria;D_1__Actinobacteria;D_2__Acidimicrobiia":0.0,"D_0__Bacteria;D_1__Actinobacteria;D_2__Actinobacteria":3853.0,"D_0__Bacteria;D_1__Actinobacteria;D_2__Coriobacteriia":34.0,"D_0__Bacteria;D_1__Actinobacteria;D_2__MB-A2-108":0.0,"D_0__Bacteria;D_1__Actinobacteria;D_2__Nitriliruptoria":0.0,"D_0__Bacteria;D_1__Actinobacteria;D_2__Rubrobacteria":0.0,"D_0__Bacteria;D_1__Actinobacteria;D_2__Thermoleophilia":10.0,"D_0__Bacteria;D_1__Armatimonadetes;D_2__Armatimonadia":0.0,"D_0__Bacteria;D_1__Armatimonadetes;D_2__Chthonomonadetes":0.0,"D_0__Bacteria;D_1__Armatimonadetes;D_2__Fimbriimonadia":0.0,"D_0__Bacteria;D_1__Armatimonadetes;D_2__uncultured":0.0,"D_0__Bacteria;D_1__BRC1;D_2__uncultured soil bacterium PBS-74":0.0,"D_0__Bacteria;D_1__BRC1;__":0.0,"D_0__Bacteria;D_1__Bacteroidetes;D_2__Bacteroidia":944.0,"D_0__Bacteria;D_1__Bacteroidetes;D_2__Ignavibacteria":4.0,"D_0__Bacteria;D_1__Bacteroidetes;D_2__Rhodothermia":0.0,"D_0__Bacteria;D_1__Chlamydiae;D_2__Chlamydiae":0.0,"D_0__Bacteria;D_1__Chloroflexi;D_2__Anaerolineae":24.0,"D_0__Bacteria;D_1__Chloroflexi;D_2__Chloroflexia":15.0,"D_0__Bacteria;D_1__Chloroflexi;D_2__Dehalococcoidia":0.0,"D_0__Bacteria;D_1__Chloroflexi;D_2__Gitt-GS-136":0.0,"D_0__Bacteria;D_1__Chloroflexi;D_2__JG30-KF-CM66":0.0,"D_0__Bacteria;D_1__Chloroflexi;D_2__KD4-96":0.0,"D_0__Bacteria;D_1__Chloroflexi;D_2__Ktedonobacteria":0.0,"D_0__Bacteria;D_1__Chloroflexi;D_2__TK10":0.0,"D_0__Bacteria;D_1__Cyanobacteria;D_2__Melainabacteria":0.0,"D_0__Bacteria;D_1__Cyanobacteria;D_2__Oxyphotobacteria":2001.0,"D_0__Bacteria;D_1__Cyanobacteria;D_2__Sericytochromatia":0.0,"D_0__Bacteria;D_1__Deinococcus-Thermus;D_2__Deinococci":389.0,"D_0__Bacteria;D_1__Dependentiae;D_2__Babeliae":0.0,"D_0__Bacteria;D_1__Epsilonbacteraeota;D_2__Campylobacteria":17.0,"D_0__Bacteria;D_1__FBP;D_2__metagenome":0.0,"D_0__Bacteria;D_1__FBP;D_2__uncultured bacterium":0.0,"D_0__Bacteria;D_1__FBP;D_2__uncultured endolithic bacterium":0.0,"D_0__Bacteria;D_1__FBP;D_2__uncultured organism":0.0,"D_0__Bacteria;D_1__Firmicutes;D_2__Bacilli":1690.0,"D_0__Bacteria;D_1__Firmicutes;D_2__Clostridia":370.0,"D_0__Bacteria;D_1__Firmicutes;D_2__Erysipelotrichia":34.0,"D_0__Bacteria;D_1__Firmicutes;D_2__Negativicutes":61.0,"D_0__Bacteria;D_1__Firmicutes;__":0.0,"D_0__Bacteria;D_1__Fusobacteria;D_2__Fusobacteriia":51.0,"D_0__Bacteria;D_1__Gemmatimonadetes;D_2__Gemmatimonadetes":0.0,"D_0__Bacteria;D_1__Gemmatimonadetes;D_2__Longimicrobia":3.0,"D_0__Bacteria;D_1__Latescibacteria;__":0.0,"D_0__Bacteria;D_1__Lentisphaerae;D_2__Lentisphaeria":0.0,"D_0__Bacteria;D_1__Nitrospirae;D_2__Nitrospira":0.0,"D_0__Bacteria;D_1__Patescibacteria;D_2__ABY1":0.0,"D_0__Bacteria;D_1__Patescibacteria;D_2__Gracilibacteria":6.0,"D_0__Bacteria;D_1__Patescibacteria;D_2__Parcubacteria":2.0,"D_0__Bacteria;D_1__Patescibacteria;D_2__Saccharimonadia":134.0,"D_0__Bacteria;D_1__Planctomycetes;D_2__Phycisphaerae":3.0,"D_0__Bacteria;D_1__Planctomycetes;D_2__Planctomycetacia":9.0,"D_0__Bacteria;D_1__Proteobacteria;D_2__Alphaproteobacteria":638.0,"D_0__Bacteria;D_1__Proteobacteria;D_2__Deltaproteobacteria":27.0,"D_0__Bacteria;D_1__Proteobacteria;D_2__Gammaproteobacteria":1234.0,"D_0__Bacteria;D_1__Proteobacteria;__":0.0,"D_0__Bacteria;D_1__Rokubacteria;D_2__NC10":0.0,"D_0__Bacteria;D_1__Spirochaetes;D_2__MVP-15":0.0,"D_0__Bacteria;D_1__Spirochaetes;D_2__Spirochaetia":0.0,"D_0__Bacteria;D_1__Synergistetes;D_2__Synergistia":2.0,"D_0__Bacteria;D_1__Tenericutes;D_2__Mollicutes":0.0,"D_0__Bacteria;D_1__Verrucomicrobia;D_2__Verrucomicrobiae":8.0,"D_0__Bacteria;D_1__WPS-2;D_2__hydrothermal vent metagenome":0.0,"D_0__Bacteria;D_1__WPS-2;D_2__metagenome":0.0,"D_0__Bacteria;D_1__WPS-2;__":0.0,"D_0__Bacteria;__;__":507.0,"D_0__Eukaryota;D_1__Archaeplastida;D_2__Chloroplastida":0.0,"D_0__Eukaryota;D_1__Excavata;D_2__Discoba":0.0,"D_0__Eukaryota;D_1__Opisthokonta;D_2__Holozoa":0.0,"D_0__Eukaryota;D_1__Opisthokonta;__":0.0,"D_0__Eukaryota;__;__":17.0,"Unassigned;__;__":1732.0,"BM_16S":12977.0,"Sample_Type":"Skin","Sample_Source":"Forehead","16S_Region":"V1V3","Polymerase":"KAPA","Donor":"B1"},{"index":"B1.P.189.V1V3.QT","D_0__Archaea;D_1__Euryarchaeota;D_2__Halobacteria":0.0,"D_0__Archaea;D_1__Euryarchaeota;D_2__Methanobacteria":0.0,"D_0__Archaea;D_1__Euryarchaeota;D_2__Methanomicrobia":0.0,"D_0__Archaea;D_1__Euryarchaeota;D_2__Thermococci":0.0,"D_0__Archaea;D_1__Euryarchaeota;D_2__Thermoplasmata":0.0,"D_0__Archaea;D_1__Nanoarchaeaeota;D_2__Woesearchaeia":0.0,"D_0__Archaea;D_1__Nanoarchaeaeota;__":0.0,"D_0__Archaea;D_1__Thaumarchaeota;D_2__Nitrososphaeria":0.0,"D_0__Archaea;__;__":0.0,"D_0__Bacteria;D_1__Acidobacteria;D_2__Acidobacteriia":0.0,"D_0__Bacteria;D_1__Acidobacteria;D_2__Blastocatellia (Subgroup 4)":0.0,"D_0__Bacteria;D_1__Acidobacteria;D_2__Holophagae":0.0,"D_0__Bacteria;D_1__Acidobacteria;D_2__Subgroup 17":0.0,"D_0__Bacteria;D_1__Acidobacteria;D_2__Subgroup 22":0.0,"D_0__Bacteria;D_1__Acidobacteria;D_2__Subgroup 5":0.0,"D_0__Bacteria;D_1__Acidobacteria;D_2__Subgroup 6":0.0,"D_0__Bacteria;D_1__Acidobacteria;D_2__Thermoanaerobaculia":0.0,"D_0__Bacteria;D_1__Actinobacteria;D_2__Acidimicrobiia":0.0,"D_0__Bacteria;D_1__Actinobacteria;D_2__Actinobacteria":57.0,"D_0__Bacteria;D_1__Actinobacteria;D_2__Coriobacteriia":0.0,"D_0__Bacteria;D_1__Actinobacteria;D_2__MB-A2-108":0.0,"D_0__Bacteria;D_1__Actinobacteria;D_2__Nitriliruptoria":0.0,"D_0__Bacteria;D_1__Actinobacteria;D_2__Rubrobacteria":0.0,"D_0__Bacteria;D_1__Actinobacteria;D_2__Thermoleophilia":0.0,"D_0__Bacteria;D_1__Armatimonadetes;D_2__Armatimonadia":0.0,"D_0__Bacteria;D_1__Armatimonadetes;D_2__Chthonomonadetes":0.0,"D_0__Bacteria;D_1__Armatimonadetes;D_2__Fimbriimonadia":0.0,"D_0__Bacteria;D_1__Armatimonadetes;D_2__uncultured":0.0,"D_0__Bacteria;D_1__BRC1;D_2__uncultured soil bacterium PBS-74":0.0,"D_0__Bacteria;D_1__BRC1;__":0.0,"D_0__Bacteria;D_1__Bacteroidetes;D_2__Bacteroidia":0.0,"D_0__Bacteria;D_1__Bacteroidetes;D_2__Ignavibacteria":0.0,"D_0__Bacteria;D_1__Bacteroidetes;D_2__Rhodothermia":0.0,"D_0__Bacteria;D_1__Chlamydiae;D_2__Chlamydiae":0.0,"D_0__Bacteria;D_1__Chloroflexi;D_2__Anaerolineae":0.0,"D_0__Bacteria;D_1__Chloroflexi;D_2__Chloroflexia":0.0,"D_0__Bacteria;D_1__Chloroflexi;D_2__Dehalococcoidia":0.0,"D_0__Bacteria;D_1__Chloroflexi;D_2__Gitt-GS-136":0.0,"D_0__Bacteria;D_1__Chloroflexi;D_2__JG30-KF-CM66":0.0,"D_0__Bacteria;D_1__Chloroflexi;D_2__KD4-96":0.0,"D_0__Bacteria;D_1__Chloroflexi;D_2__Ktedonobacteria":0.0,"D_0__Bacteria;D_1__Chloroflexi;D_2__TK10":0.0,"D_0__Bacteria;D_1__Cyanobacteria;D_2__Melainabacteria":0.0,"D_0__Bacteria;D_1__Cyanobacteria;D_2__Oxyphotobacteria":18.0,"D_0__Bacteria;D_1__Cyanobacteria;D_2__Sericytochromatia":0.0,"D_0__Bacteria;D_1__Deinococcus-Thermus;D_2__Deinococci":0.0,"D_0__Bacteria;D_1__Dependentiae;D_2__Babeliae":0.0,"D_0__Bacteria;D_1__Epsilonbacteraeota;D_2__Campylobacteria":0.0,"D_0__Bacteria;D_1__FBP;D_2__metagenome":0.0,"D_0__Bacteria;D_1__FBP;D_2__uncultured bacterium":0.0,"D_0__Bacteria;D_1__FBP;D_2__uncultured endolithic bacterium":0.0,"D_0__Bacteria;D_1__FBP;D_2__uncultured organism":0.0,"D_0__Bacteria;D_1__Firmicutes;D_2__Bacilli":2.0,"D_0__Bacteria;D_1__Firmicutes;D_2__Clostridia":0.0,"D_0__Bacteria;D_1__Firmicutes;D_2__Erysipelotrichia":0.0,"D_0__Bacteria;D_1__Firmicutes;D_2__Negativicutes":0.0,"D_0__Bacteria;D_1__Firmicutes;__":0.0,"D_0__Bacteria;D_1__Fusobacteria;D_2__Fusobacteriia":0.0,"D_0__Bacteria;D_1__Gemmatimonadetes;D_2__Gemmatimonadetes":0.0,"D_0__Bacteria;D_1__Gemmatimonadetes;D_2__Longimicrobia":0.0,"D_0__Bacteria;D_1__Latescibacteria;__":0.0,"D_0__Bacteria;D_1__Lentisphaerae;D_2__Lentisphaeria":0.0,"D_0__Bacteria;D_1__Nitrospirae;D_2__Nitrospira":0.0,"D_0__Bacteria;D_1__Patescibacteria;D_2__ABY1":0.0,"D_0__Bacteria;D_1__Patescibacteria;D_2__Gracilibacteria":0.0,"D_0__Bacteria;D_1__Patescibacteria;D_2__Parcubacteria":0.0,"D_0__Bacteria;D_1__Patescibacteria;D_2__Saccharimonadia":0.0,"D_0__Bacteria;D_1__Planctomycetes;D_2__Phycisphaerae":0.0,"D_0__Bacteria;D_1__Planctomycetes;D_2__Planctomycetacia":0.0,"D_0__Bacteria;D_1__Proteobacteria;D_2__Alphaproteobacteria":3.0,"D_0__Bacteria;D_1__Proteobacteria;D_2__Deltaproteobacteria":0.0,"D_0__Bacteria;D_1__Proteobacteria;D_2__Gammaproteobacteria":3.0,"D_0__Bacteria;D_1__Proteobacteria;__":0.0,"D_0__Bacteria;D_1__Rokubacteria;D_2__NC10":0.0,"D_0__Bacteria;D_1__Spirochaetes;D_2__MVP-15":0.0,"D_0__Bacteria;D_1__Spirochaetes;D_2__Spirochaetia":0.0,"D_0__Bacteria;D_1__Synergistetes;D_2__Synergistia":0.0,"D_0__Bacteria;D_1__Tenericutes;D_2__Mollicutes":0.0,"D_0__Bacteria;D_1__Verrucomicrobia;D_2__Verrucomicrobiae":0.0,"D_0__Bacteria;D_1__WPS-2;D_2__hydrothermal vent metagenome":0.0,"D_0__Bacteria;D_1__WPS-2;D_2__metagenome":0.0,"D_0__Bacteria;D_1__WPS-2;__":0.0,"D_0__Bacteria;__;__":0.0,"D_0__Eukaryota;D_1__Archaeplastida;D_2__Chloroplastida":0.0,"D_0__Eukaryota;D_1__Excavata;D_2__Discoba":0.0,"D_0__Eukaryota;D_1__Opisthokonta;D_2__Holozoa":0.0,"D_0__Eukaryota;D_1__Opisthokonta;__":0.0,"D_0__Eukaryota;__;__":0.0,"Unassigned;__;__":0.0,"BM_16S":12977.0,"Sample_Type":"skin","Sample_Source":"Forehead","16S_Region":"V1V3","Polymerase":"Qiagen_Taq","Donor":"B1"},{"index":"B10.P.189.V1V3","D_0__Archaea;D_1__Euryarchaeota;D_2__Halobacteria":0.0,"D_0__Archaea;D_1__Euryarchaeota;D_2__Methanobacteria":0.0,"D_0__Archaea;D_1__Euryarchaeota;D_2__Methanomicrobia":0.0,"D_0__Archaea;D_1__Euryarchaeota;D_2__Thermococci":0.0,"D_0__Archaea;D_1__Euryarchaeota;D_2__Thermoplasmata":0.0,"D_0__Archaea;D_1__Nanoarchaeaeota;D_2__Woesearchaeia":0.0,"D_0__Archaea;D_1__Nanoarchaeaeota;__":0.0,"D_0__Archaea;D_1__Thaumarchaeota;D_2__Nitrososphaeria":0.0,"D_0__Archaea;__;__":10.0,"D_0__Bacteria;D_1__Acidobacteria;D_2__Acidobacteriia":0.0,"D_0__Bacteria;D_1__Acidobacteria;D_2__Blastocatellia (Subgroup 4)":0.0,"D_0__Bacteria;D_1__Acidobacteria;D_2__Holophagae":0.0,"D_0__Bacteria;D_1__Acidobacteria;D_2__Subgroup 17":0.0,"D_0__Bacteria;D_1__Acidobacteria;D_2__Subgroup 22":0.0,"D_0__Bacteria;D_1__Acidobacteria;D_2__Subgroup 5":0.0,"D_0__Bacteria;D_1__Acidobacteria;D_2__Subgroup 6":0.0,"D_0__Bacteria;D_1__Acidobacteria;D_2__Thermoanaerobaculia":0.0,"D_0__Bacteria;D_1__Actinobacteria;D_2__Acidimicrobiia":0.0,"D_0__Bacteria;D_1__Actinobacteria;D_2__Actinobacteria":16980.0,"D_0__Bacteria;D_1__Actinobacteria;D_2__Coriobacteriia":0.0,"D_0__Bacteria;D_1__Actinobacteria;D_2__MB-A2-108":0.0,"D_0__Bacteria;D_1__Actinobacteria;D_2__Nitriliruptoria":0.0,"D_0__Bacteria;D_1__Actinobacteria;D_2__Rubrobacteria":0.0,"D_0__Bacteria;D_1__Actinobacteria;D_2__Thermoleophilia":0.0,"D_0__Bacteria;D_1__Armatimonadetes;D_2__Armatimonadia":0.0,"D_0__Bacteria;D_1__Armatimonadetes;D_2__Chthonomonadetes":0.0,"D_0__Bacteria;D_1__Armatimonadetes;D_2__Fimbriimonadia":0.0,"D_0__Bacteria;D_1__Armatimonadetes;D_2__uncultured":0.0,"D_0__Bacteria;D_1__BRC1;D_2__uncultured soil bacterium PBS-74":0.0,"D_0__Bacteria;D_1__BRC1;__":0.0,"D_0__Bacteria;D_1__Bacteroidetes;D_2__Bacteroidia":25.0,"D_0__Bacteria;D_1__Bacteroidetes;D_2__Ignavibacteria":0.0,"D_0__Bacteria;D_1__Bacteroidetes;D_2__Rhodothermia":0.0,"D_0__Bacteria;D_1__Chlamydiae;D_2__Chlamydiae":0.0,"D_0__Bacteria;D_1__Chloroflexi;D_2__Anaerolineae":0.0,"D_0__Bacteria;D_1__Chloroflexi;D_2__Chloroflexia":0.0,"D_0__Bacteria;D_1__Chloroflexi;D_2__Dehalococcoidia":0.0,"D_0__Bacteria;D_1__Chloroflexi;D_2__Gitt-GS-136":0.0,"D_0__Bacteria;D_1__Chloroflexi;D_2__JG30-KF-CM66":0.0,"D_0__Bacteria;D_1__Chloroflexi;D_2__KD4-96":0.0,"D_0__Bacteria;D_1__Chloroflexi;D_2__Ktedonobacteria":0.0,"D_0__Bacteria;D_1__Chloroflexi;D_2__TK10":0.0,"D_0__Bacteria;D_1__Cyanobacteria;D_2__Melainabacteria":0.0,"D_0__Bacteria;D_1__Cyanobacteria;D_2__Oxyphotobacteria":138.0,"D_0__Bacteria;D_1__Cyanobacteria;D_2__Sericytochromatia":0.0,"D_0__Bacteria;D_1__Deinococcus-Thermus;D_2__Deinococci":0.0,"D_0__Bacteria;D_1__Dependentiae;D_2__Babeliae":0.0,"D_0__Bacteria;D_1__Epsilonbacteraeota;D_2__Campylobacteria":0.0,"D_0__Bacteria;D_1__FBP;D_2__metagenome":0.0,"D_0__Bacteria;D_1__FBP;D_2__uncultured bacterium":0.0,"D_0__Bacteria;D_1__FBP;D_2__uncultured endolithic bacterium":0.0,"D_0__Bacteria;D_1__FBP;D_2__uncultured organism":0.0,"D_0__Bacteria;D_1__Firmicutes;D_2__Bacilli":78.0,"D_0__Bacteria;D_1__Firmicutes;D_2__Clostridia":74.0,"D_0__Bacteria;D_1__Firmicutes;D_2__Erysipelotrichia":0.0,"D_0__Bacteria;D_1__Firmicutes;D_2__Negativicutes":0.0,"D_0__Bacteria;D_1__Firmicutes;__":0.0,"D_0__Bacteria;D_1__Fusobacteria;D_2__Fusobacteriia":0.0,"D_0__Bacteria;D_1__Gemmatimonadetes;D_2__Gemmatimonadetes":0.0,"D_0__Bacteria;D_1__Gemmatimonadetes;D_2__Longimicrobia":0.0,"D_0__Bacteria;D_1__Latescibacteria;__":0.0,"D_0__Bacteria;D_1__Lentisphaerae;D_2__Lentisphaeria":0.0,"D_0__Bacteria;D_1__Nitrospirae;D_2__Nitrospira":0.0,"D_0__Bacteria;D_1__Patescibacteria;D_2__ABY1":0.0,"D_0__Bacteria;D_1__Patescibacteria;D_2__Gracilibacteria":0.0,"D_0__Bacteria;D_1__Patescibacteria;D_2__Parcubacteria":0.0,"D_0__Bacteria;D_1__Patescibacteria;D_2__Saccharimonadia":0.0,"D_0__Bacteria;D_1__Planctomycetes;D_2__Phycisphaerae":0.0,"D_0__Bacteria;D_1__Planctomycetes;D_2__Planctomycetacia":0.0,"D_0__Bacteria;D_1__Proteobacteria;D_2__Alphaproteobacteria":94.0,"D_0__Bacteria;D_1__Proteobacteria;D_2__Deltaproteobacteria":0.0,"D_0__Bacteria;D_1__Proteobacteria;D_2__Gammaproteobacteria":6.0,"D_0__Bacteria;D_1__Proteobacteria;__":0.0,"D_0__Bacteria;D_1__Rokubacteria;D_2__NC10":0.0,"D_0__Bacteria;D_1__Spirochaetes;D_2__MVP-15":0.0,"D_0__Bacteria;D_1__Spirochaetes;D_2__Spirochaetia":0.0,"D_0__Bacteria;D_1__Synergistetes;D_2__Synergistia":0.0,"D_0__Bacteria;D_1__Tenericutes;D_2__Mollicutes":0.0,"D_0__Bacteria;D_1__Verrucomicrobia;D_2__Verrucomicrobiae":0.0,"D_0__Bacteria;D_1__WPS-2;D_2__hydrothermal vent metagenome":0.0,"D_0__Bacteria;D_1__WPS-2;D_2__metagenome":0.0,"D_0__Bacteria;D_1__WPS-2;__":0.0,"D_0__Bacteria;__;__":400.0,"D_0__Eukaryota;D_1__Archaeplastida;D_2__Chloroplastida":0.0,"D_0__Eukaryota;D_1__Excavata;D_2__Discoba":0.0,"D_0__Eukaryota;D_1__Opisthokonta;D_2__Holozoa":0.0,"D_0__Eukaryota;D_1__Opisthokonta;__":0.0,"D_0__Eukaryota;__;__":0.0,"Unassigned;__;__":282.0,"BM_16S":30363.0,"Sample_Type":"Skin","Sample_Source":"Forehead","16S_Region":"V1V3","Polymerase":"KAPA","Donor":"B10"},{"index":"B10.P.189.V1V3.QT","D_0__Archaea;D_1__Euryarchaeota;D_2__Halobacteria":0.0,"D_0__Archaea;D_1__Euryarchaeota;D_2__Methanobacteria":0.0,"D_0__Archaea;D_1__Euryarchaeota;D_2__Methanomicrobia":0.0,"D_0__Archaea;D_1__Euryarchaeota;D_2__Thermococci":0.0,"D_0__Archaea;D_1__Euryarchaeota;D_2__Thermoplasmata":0.0,"D_0__Archaea;D_1__Nanoarchaeaeota;D_2__Woesearchaeia":0.0,"D_0__Archaea;D_1__Nanoarchaeaeota;__":0.0,"D_0__Archaea;D_1__Thaumarchaeota;D_2__Nitrososphaeria":0.0,"D_0__Archaea;__;__":0.0,"D_0__Bacteria;D_1__Acidobacteria;D_2__Acidobacteriia":0.0,"D_0__Bacteria;D_1__Acidobacteria;D_2__Blastocatellia (Subgroup 4)":0.0,"D_0__Bacteria;D_1__Acidobacteria;D_2__Holophagae":0.0,"D_0__Bacteria;D_1__Acidobacteria;D_2__Subgroup 17":0.0,"D_0__Bacteria;D_1__Acidobacteria;D_2__Subgroup 22":0.0,"D_0__Bacteria;D_1__Acidobacteria;D_2__Subgroup 5":0.0,"D_0__Bacteria;D_1__Acidobacteria;D_2__Subgroup 6":0.0,"D_0__Bacteria;D_1__Acidobacteria;D_2__Thermoanaerobaculia":0.0,"D_0__Bacteria;D_1__Actinobacteria;D_2__Acidimicrobiia":0.0,"D_0__Bacteria;D_1__Actinobacteria;D_2__Actinobacteria":14857.0,"D_0__Bacteria;D_1__Actinobacteria;D_2__Coriobacteriia":0.0,"D_0__Bacteria;D_1__Actinobacteria;D_2__MB-A2-108":0.0,"D_0__Bacteria;D_1__Actinobacteria;D_2__Nitriliruptoria":0.0,"D_0__Bacteria;D_1__Actinobacteria;D_2__Rubrobacteria":0.0,"D_0__Bacteria;D_1__Actinobacteria;D_2__Thermoleophilia":0.0,"D_0__Bacteria;D_1__Armatimonadetes;D_2__Armatimonadia":0.0,"D_0__Bacteria;D_1__Armatimonadetes;D_2__Chthonomonadetes":0.0,"D_0__Bacteria;D_1__Armatimonadetes;D_2__Fimbriimonadia":0.0,"D_0__Bacteria;D_1__Armatimonadetes;D_2__uncultured":0.0,"D_0__Bacteria;D_1__BRC1;D_2__uncultured soil bacterium PBS-74":0.0,"D_0__Bacteria;D_1__BRC1;__":0.0,"D_0__Bacteria;D_1__Bacteroidetes;D_2__Bacteroidia":9.0,"D_0__Bacteria;D_1__Bacteroidetes;D_2__Ignavibacteria":0.0,"D_0__Bacteria;D_1__Bacteroidetes;D_2__Rhodothermia":0.0,"D_0__Bacteria;D_1__Chlamydiae;D_2__Chlamydiae":0.0,"D_0__Bacteria;D_1__Chloroflexi;D_2__Anaerolineae":0.0,"D_0__Bacteria;D_1__Chloroflexi;D_2__Chloroflexia":0.0,"D_0__Bacteria;D_1__Chloroflexi;D_2__Dehalococcoidia":0.0,"D_0__Bacteria;D_1__Chloroflexi;D_2__Gitt-GS-136":0.0,"D_0__Bacteria;D_1__Chloroflexi;D_2__JG30-KF-CM66":0.0,"D_0__Bacteria;D_1__Chloroflexi;D_2__KD4-96":0.0,"D_0__Bacteria;D_1__Chloroflexi;D_2__Ktedonobacteria":0.0,"D_0__Bacteria;D_1__Chloroflexi;D_2__TK10":0.0,"D_0__Bacteria;D_1__Cyanobacteria;D_2__Melainabacteria":0.0,"D_0__Bacteria;D_1__Cyanobacteria;D_2__Oxyphotobacteria":0.0,"D_0__Bacteria;D_1__Cyanobacteria;D_2__Sericytochromatia":0.0,"D_0__Bacteria;D_1__Deinococcus-Thermus;D_2__Deinococci":0.0,"D_0__Bacteria;D_1__Dependentiae;D_2__Babeliae":0.0,"D_0__Bacteria;D_1__Epsilonbacteraeota;D_2__Campylobacteria":0.0,"D_0__Bacteria;D_1__FBP;D_2__metagenome":0.0,"D_0__Bacteria;D_1__FBP;D_2__uncultured bacterium":0.0,"D_0__Bacteria;D_1__FBP;D_2__uncultured endolithic bacterium":0.0,"D_0__Bacteria;D_1__FBP;D_2__uncultured organism":0.0,"D_0__Bacteria;D_1__Firmicutes;D_2__Bacilli":705.0,"D_0__Bacteria;D_1__Firmicutes;D_2__Clostridia":44.0,"D_0__Bacteria;D_1__Firmicutes;D_2__Erysipelotrichia":0.0,"D_0__Bacteria;D_1__Firmicutes;D_2__Negativicutes":0.0,"D_0__Bacteria;D_1__Firmicutes;__":0.0,"D_0__Bacteria;D_1__Fusobacteria;D_2__Fusobacteriia":6.0,"D_0__Bacteria;D_1__Gemmatimonadetes;D_2__Gemmatimonadetes":0.0,"D_0__Bacteria;D_1__Gemmatimonadetes;D_2__Longimicrobia":0.0,"D_0__Bacteria;D_1__Latescibacteria;__":0.0,"D_0__Bacteria;D_1__Lentisphaerae;D_2__Lentisphaeria":0.0,"D_0__Bacteria;D_1__Nitrospirae;D_2__Nitrospira":0.0,"D_0__Bacteria;D_1__Patescibacteria;D_2__ABY1":0.0,"D_0__Bacteria;D_1__Patescibacteria;D_2__Gracilibacteria":0.0,"D_0__Bacteria;D_1__Patescibacteria;D_2__Parcubacteria":0.0,"D_0__Bacteria;D_1__Patescibacteria;D_2__Saccharimonadia":0.0,"D_0__Bacteria;D_1__Planctomycetes;D_2__Phycisphaerae":0.0,"D_0__Bacteria;D_1__Planctomycetes;D_2__Planctomycetacia":0.0,"D_0__Bacteria;D_1__Proteobacteria;D_2__Alphaproteobacteria":7.0,"D_0__Bacteria;D_1__Proteobacteria;D_2__Deltaproteobacteria":0.0,"D_0__Bacteria;D_1__Proteobacteria;D_2__Gammaproteobacteria":2.0,"D_0__Bacteria;D_1__Proteobacteria;__":0.0,"D_0__Bacteria;D_1__Rokubacteria;D_2__NC10":0.0,"D_0__Bacteria;D_1__Spirochaetes;D_2__MVP-15":0.0,"D_0__Bacteria;D_1__Spirochaetes;D_2__Spirochaetia":0.0,"D_0__Bacteria;D_1__Synergistetes;D_2__Synergistia":0.0,"D_0__Bacteria;D_1__Tenericutes;D_2__Mollicutes":0.0,"D_0__Bacteria;D_1__Verrucomicrobia;D_2__Verrucomicrobiae":0.0,"D_0__Bacteria;D_1__WPS-2;D_2__hydrothermal vent metagenome":0.0,"D_0__Bacteria;D_1__WPS-2;D_2__metagenome":0.0,"D_0__Bacteria;D_1__WPS-2;__":0.0,"D_0__Bacteria;__;__":3.0,"D_0__Eukaryota;D_1__Archaeplastida;D_2__Chloroplastida":0.0,"D_0__Eukaryota;D_1__Excavata;D_2__Discoba":0.0,"D_0__Eukaryota;D_1__Opisthokonta;D_2__Holozoa":0.0,"D_0__Eukaryota;D_1__Opisthokonta;__":0.0,"D_0__Eukaryota;__;__":0.0,"Unassigned;__;__":0.0,"BM_16S":30363.0,"Sample_Type":"skin","Sample_Source":"Forehead","16S_Region":"V1V3","Polymerase":"Qiagen_Taq","Donor":"B10"},{"index":"B2.P.189.V1V3","D_0__Archaea;D_1__Euryarchaeota;D_2__Halobacteria":0.0,"D_0__Archaea;D_1__Euryarchaeota;D_2__Methanobacteria":0.0,"D_0__Archaea;D_1__Euryarchaeota;D_2__Methanomicrobia":0.0,"D_0__Archaea;D_1__Euryarchaeota;D_2__Thermococci":0.0,"D_0__Archaea;D_1__Euryarchaeota;D_2__Thermoplasmata":0.0,"D_0__Archaea;D_1__Nanoarchaeaeota;D_2__Woesearchaeia":0.0,"D_0__Archaea;D_1__Nanoarchaeaeota;__":56.0,"D_0__Archaea;D_1__Thaumarchaeota;D_2__Nitrososphaeria":0.0,"D_0__Archaea;__;__":15.0,"D_0__Bacteria;D_1__Acidobacteria;D_2__Acidobacteriia":0.0,"D_0__Bacteria;D_1__Acidobacteria;D_2__Blastocatellia (Subgroup 4)":0.0,"D_0__Bacteria;D_1__Acidobacteria;D_2__Holophagae":0.0,"D_0__Bacteria;D_1__Acidobacteria;D_2__Subgroup 17":0.0,"D_0__Bacteria;D_1__Acidobacteria;D_2__Subgroup 22":0.0,"D_0__Bacteria;D_1__Acidobacteria;D_2__Subgroup 5":0.0,"D_0__Bacteria;D_1__Acidobacteria;D_2__Subgroup 6":0.0,"D_0__Bacteria;D_1__Acidobacteria;D_2__Thermoanaerobaculia":0.0,"D_0__Bacteria;D_1__Actinobacteria;D_2__Acidimicrobiia":0.0,"D_0__Bacteria;D_1__Actinobacteria;D_2__Actinobacteria":9876.0,"D_0__Bacteria;D_1__Actinobacteria;D_2__Coriobacteriia":87.0,"D_0__Bacteria;D_1__Actinobacteria;D_2__MB-A2-108":0.0,"D_0__Bacteria;D_1__Actinobacteria;D_2__Nitriliruptoria":0.0,"D_0__Bacteria;D_1__Actinobacteria;D_2__Rubrobacteria":0.0,"D_0__Bacteria;D_1__Actinobacteria;D_2__Thermoleophilia":0.0,"D_0__Bacteria;D_1__Armatimonadetes;D_2__Armatimonadia":0.0,"D_0__Bacteria;D_1__Armatimonadetes;D_2__Chthonomonadetes":0.0,"D_0__Bacteria;D_1__Armatimonadetes;D_2__Fimbriimonadia":0.0,"D_0__Bacteria;D_1__Armatimonadetes;D_2__uncultured":0.0,"D_0__Bacteria;D_1__BRC1;D_2__uncultured soil bacterium PBS-74":0.0,"D_0__Bacteria;D_1__BRC1;__":0.0,"D_0__Bacteria;D_1__Bacteroidetes;D_2__Bacteroidia":1557.0,"D_0__Bacteria;D_1__Bacteroidetes;D_2__Ignavibacteria":0.0,"D_0__Bacteria;D_1__Bacteroidetes;D_2__Rhodothermia":0.0,"D_0__Bacteria;D_1__Chlamydiae;D_2__Chlamydiae":0.0,"D_0__Bacteria;D_1__Chloroflexi;D_2__Anaerolineae":0.0,"D_0__Bacteria;D_1__Chloroflexi;D_2__Chloroflexia":0.0,"D_0__Bacteria;D_1__Chloroflexi;D_2__Dehalococcoidia":0.0,"D_0__Bacteria;D_1__Chloroflexi;D_2__Gitt-GS-136":0.0,"D_0__Bacteria;D_1__Chloroflexi;D_2__JG30-KF-CM66":0.0,"D_0__Bacteria;D_1__Chloroflexi;D_2__KD4-96":0.0,"D_0__Bacteria;D_1__Chloroflexi;D_2__Ktedonobacteria":0.0,"D_0__Bacteria;D_1__Chloroflexi;D_2__TK10":0.0,"D_0__Bacteria;D_1__Cyanobacteria;D_2__Melainabacteria":0.0,"D_0__Bacteria;D_1__Cyanobacteria;D_2__Oxyphotobacteria":443.0,"D_0__Bacteria;D_1__Cyanobacteria;D_2__Sericytochromatia":0.0,"D_0__Bacteria;D_1__Deinococcus-Thermus;D_2__Deinococci":166.0,"D_0__Bacteria;D_1__Dependentiae;D_2__Babeliae":0.0,"D_0__Bacteria;D_1__Epsilonbacteraeota;D_2__Campylobacteria":2.0,"D_0__Bacteria;D_1__FBP;D_2__metagenome":0.0,"D_0__Bacteria;D_1__FBP;D_2__uncultured bacterium":0.0,"D_0__Bacteria;D_1__FBP;D_2__uncultured endolithic bacterium":0.0,"D_0__Bacteria;D_1__FBP;D_2__uncultured organism":0.0,"D_0__Bacteria;D_1__Firmicutes;D_2__Bacilli":3386.0,"D_0__Bacteria;D_1__Firmicutes;D_2__Clostridia":706.0,"D_0__Bacteria;D_1__Firmicutes;D_2__Erysipelotrichia":93.0,"D_0__Bacteria;D_1__Firmicutes;D_2__Negativicutes":124.0,"D_0__Bacteria;D_1__Firmicutes;__":0.0,"D_0__Bacteria;D_1__Fusobacteria;D_2__Fusobacteriia":48.0,"D_0__Bacteria;D_1__Gemmatimonadetes;D_2__Gemmatimonadetes":0.0,"D_0__Bacteria;D_1__Gemmatimonadetes;D_2__Longimicrobia":0.0,"D_0__Bacteria;D_1__Latescibacteria;__":0.0,"D_0__Bacteria;D_1__Lentisphaerae;D_2__Lentisphaeria":0.0,"D_0__Bacteria;D_1__Nitrospirae;D_2__Nitrospira":0.0,"D_0__Bacteria;D_1__Patescibacteria;D_2__ABY1":0.0,"D_0__Bacteria;D_1__Patescibacteria;D_2__Gracilibacteria":4.0,"D_0__Bacteria;D_1__Patescibacteria;D_2__Parcubacteria":0.0,"D_0__Bacteria;D_1__Patescibacteria;D_2__Saccharimonadia":20.0,"D_0__Bacteria;D_1__Planctomycetes;D_2__Phycisphaerae":0.0,"D_0__Bacteria;D_1__Planctomycetes;D_2__Planctomycetacia":0.0,"D_0__Bacteria;D_1__Proteobacteria;D_2__Alphaproteobacteria":218.0,"D_0__Bacteria;D_1__Proteobacteria;D_2__Deltaproteobacteria":0.0,"D_0__Bacteria;D_1__Proteobacteria;D_2__Gammaproteobacteria":334.0,"D_0__Bacteria;D_1__Proteobacteria;__":0.0,"D_0__Bacteria;D_1__Rokubacteria;D_2__NC10":0.0,"D_0__Bacteria;D_1__Spirochaetes;D_2__MVP-15":0.0,"D_0__Bacteria;D_1__Spirochaetes;D_2__Spirochaetia":0.0,"D_0__Bacteria;D_1__Synergistetes;D_2__Synergistia":0.0,"D_0__Bacteria;D_1__Tenericutes;D_2__Mollicutes":0.0,"D_0__Bacteria;D_1__Verrucomicrobia;D_2__Verrucomicrobiae":0.0,"D_0__Bacteria;D_1__WPS-2;D_2__hydrothermal vent metagenome":0.0,"D_0__Bacteria;D_1__WPS-2;D_2__metagenome":0.0,"D_0__Bacteria;D_1__WPS-2;__":0.0,"D_0__Bacteria;__;__":722.0,"D_0__Eukaryota;D_1__Archaeplastida;D_2__Chloroplastida":0.0,"D_0__Eukaryota;D_1__Excavata;D_2__Discoba":0.0,"D_0__Eukaryota;D_1__Opisthokonta;D_2__Holozoa":0.0,"D_0__Eukaryota;D_1__Opisthokonta;__":0.0,"D_0__Eukaryota;__;__":35.0,"Unassigned;__;__":1803.0,"BM_16S":8932.0,"Sample_Type":"Skin","Sample_Source":"Forehead","16S_Region":"V1V3","Polymerase":"KAPA","Donor":"B2"},{"index":"B2.P.189.V1V3.QT","D_0__Archaea;D_1__Euryarchaeota;D_2__Halobacteria":0.0,"D_0__Archaea;D_1__Euryarchaeota;D_2__Methanobacteria":0.0,"D_0__Archaea;D_1__Euryarchaeota;D_2__Methanomicrobia":0.0,"D_0__Archaea;D_1__Euryarchaeota;D_2__Thermococci":0.0,"D_0__Archaea;D_1__Euryarchaeota;D_2__Thermoplasmata":0.0,"D_0__Archaea;D_1__Nanoarchaeaeota;D_2__Woesearchaeia":0.0,"D_0__Archaea;D_1__Nanoarchaeaeota;__":0.0,"D_0__Archaea;D_1__Thaumarchaeota;D_2__Nitrososphaeria":0.0,"D_0__Archaea;__;__":0.0,"D_0__Bacteria;D_1__Acidobacteria;D_2__Acidobacteriia":0.0,"D_0__Bacteria;D_1__Acidobacteria;D_2__Blastocatellia (Subgroup 4)":0.0,"D_0__Bacteria;D_1__Acidobacteria;D_2__Holophagae":0.0,"D_0__Bacteria;D_1__Acidobacteria;D_2__Subgroup 17":0.0,"D_0__Bacteria;D_1__Acidobacteria;D_2__Subgroup 22":0.0,"D_0__Bacteria;D_1__Acidobacteria;D_2__Subgroup 5":0.0,"D_0__Bacteria;D_1__Acidobacteria;D_2__Subgroup 6":0.0,"D_0__Bacteria;D_1__Acidobacteria;D_2__Thermoanaerobaculia":0.0,"D_0__Bacteria;D_1__Actinobacteria;D_2__Acidimicrobiia":0.0,"D_0__Bacteria;D_1__Actinobacteria;D_2__Actinobacteria":602.0,"D_0__Bacteria;D_1__Actinobacteria;D_2__Coriobacteriia":0.0,"D_0__Bacteria;D_1__Actinobacteria;D_2__MB-A2-108":0.0,"D_0__Bacteria;D_1__Actinobacteria;D_2__Nitriliruptoria":0.0,"D_0__Bacteria;D_1__Actinobacteria;D_2__Rubrobacteria":0.0,"D_0__Bacteria;D_1__Actinobacteria;D_2__Thermoleophilia":0.0,"D_0__Bacteria;D_1__Armatimonadetes;D_2__Armatimonadia":0.0,"D_0__Bacteria;D_1__Armatimonadetes;D_2__Chthonomonadetes":0.0,"D_0__Bacteria;D_1__Armatimonadetes;D_2__Fimbriimonadia":0.0,"D_0__Bacteria;D_1__Armatimonadetes;D_2__uncultured":0.0,"D_0__Bacteria;D_1__BRC1;D_2__uncultured soil bacterium PBS-74":0.0,"D_0__Bacteria;D_1__BRC1;__":0.0,"D_0__Bacteria;D_1__Bacteroidetes;D_2__Bacteroidia":11.0,"D_0__Bacteria;D_1__Bacteroidetes;D_2__Ignavibacteria":0.0,"D_0__Bacteria;D_1__Bacteroidetes;D_2__Rhodothermia":0.0,"D_0__Bacteria;D_1__Chlamydiae;D_2__Chlamydiae":0.0,"D_0__Bacteria;D_1__Chloroflexi;D_2__Anaerolineae":0.0,"D_0__Bacteria;D_1__Chloroflexi;D_2__Chloroflexia":0.0,"D_0__Bacteria;D_1__Chloroflexi;D_2__Dehalococcoidia":0.0,"D_0__Bacteria;D_1__Chloroflexi;D_2__Gitt-GS-136":0.0,"D_0__Bacteria;D_1__Chloroflexi;D_2__JG30-KF-CM66":0.0,"D_0__Bacteria;D_1__Chloroflexi;D_2__KD4-96":0.0,"D_0__Bacteria;D_1__Chloroflexi;D_2__Ktedonobacteria":0.0,"D_0__Bacteria;D_1__Chloroflexi;D_2__TK10":0.0,"D_0__Bacteria;D_1__Cyanobacteria;D_2__Melainabacteria":0.0,"D_0__Bacteria;D_1__Cyanobacteria;D_2__Oxyphotobacteria":9.0,"D_0__Bacteria;D_1__Cyanobacteria;D_2__Sericytochromatia":0.0,"D_0__Bacteria;D_1__Deinococcus-Thermus;D_2__Deinococci":0.0,"D_0__Bacteria;D_1__Dependentiae;D_2__Babeliae":0.0,"D_0__Bacteria;D_1__Epsilonbacteraeota;D_2__Campylobacteria":0.0,"D_0__Bacteria;D_1__FBP;D_2__metagenome":0.0,"D_0__Bacteria;D_1__FBP;D_2__uncultured bacterium":0.0,"D_0__Bacteria;D_1__FBP;D_2__uncultured endolithic bacterium":0.0,"D_0__Bacteria;D_1__FBP;D_2__uncultured organism":0.0,"D_0__Bacteria;D_1__Firmicutes;D_2__Bacilli":99.0,"D_0__Bacteria;D_1__Firmicutes;D_2__Clostridia":16.0,"D_0__Bacteria;D_1__Firmicutes;D_2__Erysipelotrichia":0.0,"D_0__Bacteria;D_1__Firmicutes;D_2__Negativicutes":0.0,"D_0__Bacteria;D_1__Firmicutes;__":0.0,"D_0__Bacteria;D_1__Fusobacteria;D_2__Fusobacteriia":2.0,"D_0__Bacteria;D_1__Gemmatimonadetes;D_2__Gemmatimonadetes":0.0,"D_0__Bacteria;D_1__Gemmatimonadetes;D_2__Longimicrobia":0.0,"D_0__Bacteria;D_1__Latescibacteria;__":0.0,"D_0__Bacteria;D_1__Lentisphaerae;D_2__Lentisphaeria":0.0,"D_0__Bacteria;D_1__Nitrospirae;D_2__Nitrospira":0.0,"D_0__Bacteria;D_1__Patescibacteria;D_2__ABY1":0.0,"D_0__Bacteria;D_1__Patescibacteria;D_2__Gracilibacteria":0.0,"D_0__Bacteria;D_1__Patescibacteria;D_2__Parcubacteria":0.0,"D_0__Bacteria;D_1__Patescibacteria;D_2__Saccharimonadia":0.0,"D_0__Bacteria;D_1__Planctomycetes;D_2__Phycisphaerae":0.0,"D_0__Bacteria;D_1__Planctomycetes;D_2__Planctomycetacia":0.0,"D_0__Bacteria;D_1__Proteobacteria;D_2__Alphaproteobacteria":4.0,"D_0__Bacteria;D_1__Proteobacteria;D_2__Deltaproteobacteria":0.0,"D_0__Bacteria;D_1__Proteobacteria;D_2__Gammaproteobacteria":0.0,"D_0__Bacteria;D_1__Proteobacteria;__":0.0,"D_0__Bacteria;D_1__Rokubacteria;D_2__NC10":0.0,"D_0__Bacteria;D_1__Spirochaetes;D_2__MVP-15":0.0,"D_0__Bacteria;D_1__Spirochaetes;D_2__Spirochaetia":0.0,"D_0__Bacteria;D_1__Synergistetes;D_2__Synergistia":0.0,"D_0__Bacteria;D_1__Tenericutes;D_2__Mollicutes":0.0,"D_0__Bacteria;D_1__Verrucomicrobia;D_2__Verrucomicrobiae":0.0,"D_0__Bacteria;D_1__WPS-2;D_2__hydrothermal vent metagenome":0.0,"D_0__Bacteria;D_1__WPS-2;D_2__metagenome":0.0,"D_0__Bacteria;D_1__WPS-2;__":0.0,"D_0__Bacteria;__;__":0.0,"D_0__Eukaryota;D_1__Archaeplastida;D_2__Chloroplastida":0.0,"D_0__Eukaryota;D_1__Excavata;D_2__Discoba":0.0,"D_0__Eukaryota;D_1__Opisthokonta;D_2__Holozoa":0.0,"D_0__Eukaryota;D_1__Opisthokonta;__":0.0,"D_0__Eukaryota;__;__":0.0,"Unassigned;__;__":0.0,"BM_16S":8932.0,"Sample_Type":"skin","Sample_Source":"Forehead","16S_Region":"V1V3","Polymerase":"Qiagen_Taq","Donor":"B2"},{"index":"B3.P.189.V1V3","D_0__Archaea;D_1__Euryarchaeota;D_2__Halobacteria":0.0,"D_0__Archaea;D_1__Euryarchaeota;D_2__Methanobacteria":0.0,"D_0__Archaea;D_1__Euryarchaeota;D_2__Methanomicrobia":0.0,"D_0__Archaea;D_1__Euryarchaeota;D_2__Thermococci":0.0,"D_0__Archaea;D_1__Euryarchaeota;D_2__Thermoplasmata":0.0,"D_0__Archaea;D_1__Nanoarchaeaeota;D_2__Woesearchaeia":0.0,"D_0__Archaea;D_1__Nanoarchaeaeota;__":0.0,"D_0__Archaea;D_1__Thaumarchaeota;D_2__Nitrososphaeria":0.0,"D_0__Archaea;__;__":0.0,"D_0__Bacteria;D_1__Acidobacteria;D_2__Acidobacteriia":0.0,"D_0__Bacteria;D_1__Acidobacteria;D_2__Blastocatellia (Subgroup 4)":0.0,"D_0__Bacteria;D_1__Acidobacteria;D_2__Holophagae":0.0,"D_0__Bacteria;D_1__Acidobacteria;D_2__Subgroup 17":0.0,"D_0__Bacteria;D_1__Acidobacteria;D_2__Subgroup 22":0.0,"D_0__Bacteria;D_1__Acidobacteria;D_2__Subgroup 5":0.0,"D_0__Bacteria;D_1__Acidobacteria;D_2__Subgroup 6":0.0,"D_0__Bacteria;D_1__Acidobacteria;D_2__Thermoanaerobaculia":0.0,"D_0__Bacteria;D_1__Actinobacteria;D_2__Acidimicrobiia":0.0,"D_0__Bacteria;D_1__Actinobacteria;D_2__Actinobacteria":12350.0,"D_0__Bacteria;D_1__Actinobacteria;D_2__Coriobacteriia":96.0,"D_0__Bacteria;D_1__Actinobacteria;D_2__MB-A2-108":0.0,"D_0__Bacteria;D_1__Actinobacteria;D_2__Nitriliruptoria":5.0,"D_0__Bacteria;D_1__Actinobacteria;D_2__Rubrobacteria":0.0,"D_0__Bacteria;D_1__Actinobacteria;D_2__Thermoleophilia":0.0,"D_0__Bacteria;D_1__Armatimonadetes;D_2__Armatimonadia":0.0,"D_0__Bacteria;D_1__Armatimonadetes;D_2__Chthonomonadetes":0.0,"D_0__Bacteria;D_1__Armatimonadetes;D_2__Fimbriimonadia":0.0,"D_0__Bacteria;D_1__Armatimonadetes;D_2__uncultured":0.0,"D_0__Bacteria;D_1__BRC1;D_2__uncultured soil bacterium PBS-74":0.0,"D_0__Bacteria;D_1__BRC1;__":0.0,"D_0__Bacteria;D_1__Bacteroidetes;D_2__Bacteroidia":950.0,"D_0__Bacteria;D_1__Bacteroidetes;D_2__Ignavibacteria":0.0,"D_0__Bacteria;D_1__Bacteroidetes;D_2__Rhodothermia":0.0,"D_0__Bacteria;D_1__Chlamydiae;D_2__Chlamydiae":0.0,"D_0__Bacteria;D_1__Chloroflexi;D_2__Anaerolineae":0.0,"D_0__Bacteria;D_1__Chloroflexi;D_2__Chloroflexia":0.0,"D_0__Bacteria;D_1__Chloroflexi;D_2__Dehalococcoidia":0.0,"D_0__Bacteria;D_1__Chloroflexi;D_2__Gitt-GS-136":0.0,"D_0__Bacteria;D_1__Chloroflexi;D_2__JG30-KF-CM66":0.0,"D_0__Bacteria;D_1__Chloroflexi;D_2__KD4-96":0.0,"D_0__Bacteria;D_1__Chloroflexi;D_2__Ktedonobacteria":0.0,"D_0__Bacteria;D_1__Chloroflexi;D_2__TK10":0.0,"D_0__Bacteria;D_1__Cyanobacteria;D_2__Melainabacteria":32.0,"D_0__Bacteria;D_1__Cyanobacteria;D_2__Oxyphotobacteria":0.0,"D_0__Bacteria;D_1__Cyanobacteria;D_2__Sericytochromatia":0.0,"D_0__Bacteria;D_1__Deinococcus-Thermus;D_2__Deinococci":0.0,"D_0__Bacteria;D_1__Dependentiae;D_2__Babeliae":0.0,"D_0__Bacteria;D_1__Epsilonbacteraeota;D_2__Campylobacteria":6.0,"D_0__Bacteria;D_1__FBP;D_2__metagenome":0.0,"D_0__Bacteria;D_1__FBP;D_2__uncultured bacterium":0.0,"D_0__Bacteria;D_1__FBP;D_2__uncultured endolithic bacterium":0.0,"D_0__Bacteria;D_1__FBP;D_2__uncultured organism":0.0,"D_0__Bacteria;D_1__Firmicutes;D_2__Bacilli":989.0,"D_0__Bacteria;D_1__Firmicutes;D_2__Clostridia":5669.0,"D_0__Bacteria;D_1__Firmicutes;D_2__Erysipelotrichia":55.0,"D_0__Bacteria;D_1__Firmicutes;D_2__Negativicutes":18.0,"D_0__Bacteria;D_1__Firmicutes;__":0.0,"D_0__Bacteria;D_1__Fusobacteria;D_2__Fusobacteriia":32.0,"D_0__Bacteria;D_1__Gemmatimonadetes;D_2__Gemmatimonadetes":0.0,"D_0__Bacteria;D_1__Gemmatimonadetes;D_2__Longimicrobia":0.0,"D_0__Bacteria;D_1__Latescibacteria;__":0.0,"D_0__Bacteria;D_1__Lentisphaerae;D_2__Lentisphaeria":0.0,"D_0__Bacteria;D_1__Nitrospirae;D_2__Nitrospira":0.0,"D_0__Bacteria;D_1__Patescibacteria;D_2__ABY1":0.0,"D_0__Bacteria;D_1__Patescibacteria;D_2__Gracilibacteria":6.0,"D_0__Bacteria;D_1__Patescibacteria;D_2__Parcubacteria":0.0,"D_0__Bacteria;D_1__Patescibacteria;D_2__Saccharimonadia":15.0,"D_0__Bacteria;D_1__Planctomycetes;D_2__Phycisphaerae":0.0,"D_0__Bacteria;D_1__Planctomycetes;D_2__Planctomycetacia":0.0,"D_0__Bacteria;D_1__Proteobacteria;D_2__Alphaproteobacteria":616.0,"D_0__Bacteria;D_1__Proteobacteria;D_2__Deltaproteobacteria":6.0,"D_0__Bacteria;D_1__Proteobacteria;D_2__Gammaproteobacteria":702.0,"D_0__Bacteria;D_1__Proteobacteria;__":0.0,"D_0__Bacteria;D_1__Rokubacteria;D_2__NC10":0.0,"D_0__Bacteria;D_1__Spirochaetes;D_2__MVP-15":0.0,"D_0__Bacteria;D_1__Spirochaetes;D_2__Spirochaetia":0.0,"D_0__Bacteria;D_1__Synergistetes;D_2__Synergistia":0.0,"D_0__Bacteria;D_1__Tenericutes;D_2__Mollicutes":0.0,"D_0__Bacteria;D_1__Verrucomicrobia;D_2__Verrucomicrobiae":28.0,"D_0__Bacteria;D_1__WPS-2;D_2__hydrothermal vent metagenome":0.0,"D_0__Bacteria;D_1__WPS-2;D_2__metagenome":0.0,"D_0__Bacteria;D_1__WPS-2;__":0.0,"D_0__Bacteria;__;__":62.0,"D_0__Eukaryota;D_1__Archaeplastida;D_2__Chloroplastida":0.0,"D_0__Eukaryota;D_1__Excavata;D_2__Discoba":0.0,"D_0__Eukaryota;D_1__Opisthokonta;D_2__Holozoa":0.0,"D_0__Eukaryota;D_1__Opisthokonta;__":0.0,"D_0__Eukaryota;__;__":0.0,"Unassigned;__;__":75.0,"BM_16S":9543.0,"Sample_Type":"Skin","Sample_Source":"Forehead","16S_Region":"V1V3","Polymerase":"KAPA","Donor":"B3"},{"index":"B3.P.189.V1V3.QT","D_0__Archaea;D_1__Euryarchaeota;D_2__Halobacteria":0.0,"D_0__Archaea;D_1__Euryarchaeota;D_2__Methanobacteria":0.0,"D_0__Archaea;D_1__Euryarchaeota;D_2__Methanomicrobia":0.0,"D_0__Archaea;D_1__Euryarchaeota;D_2__Thermococci":0.0,"D_0__Archaea;D_1__Euryarchaeota;D_2__Thermoplasmata":0.0,"D_0__Archaea;D_1__Nanoarchaeaeota;D_2__Woesearchaeia":0.0,"D_0__Archaea;D_1__Nanoarchaeaeota;__":0.0,"D_0__Archaea;D_1__Thaumarchaeota;D_2__Nitrososphaeria":0.0,"D_0__Archaea;__;__":0.0,"D_0__Bacteria;D_1__Acidobacteria;D_2__Acidobacteriia":0.0,"D_0__Bacteria;D_1__Acidobacteria;D_2__Blastocatellia (Subgroup 4)":0.0,"D_0__Bacteria;D_1__Acidobacteria;D_2__Holophagae":0.0,"D_0__Bacteria;D_1__Acidobacteria;D_2__Subgroup 17":0.0,"D_0__Bacteria;D_1__Acidobacteria;D_2__Subgroup 22":0.0,"D_0__Bacteria;D_1__Acidobacteria;D_2__Subgroup 5":0.0,"D_0__Bacteria;D_1__Acidobacteria;D_2__Subgroup 6":0.0,"D_0__Bacteria;D_1__Acidobacteria;D_2__Thermoanaerobaculia":0.0,"D_0__Bacteria;D_1__Actinobacteria;D_2__Acidimicrobiia":0.0,"D_0__Bacteria;D_1__Actinobacteria;D_2__Actinobacteria":11992.0,"D_0__Bacteria;D_1__Actinobacteria;D_2__Coriobacteriia":5.0,"D_0__Bacteria;D_1__Actinobacteria;D_2__MB-A2-108":0.0,"D_0__Bacteria;D_1__Actinobacteria;D_2__Nitriliruptoria":0.0,"D_0__Bacteria;D_1__Actinobacteria;D_2__Rubrobacteria":0.0,"D_0__Bacteria;D_1__Actinobacteria;D_2__Thermoleophilia":0.0,"D_0__Bacteria;D_1__Armatimonadetes;D_2__Armatimonadia":0.0,"D_0__Bacteria;D_1__Armatimonadetes;D_2__Chthonomonadetes":0.0,"D_0__Bacteria;D_1__Armatimonadetes;D_2__Fimbriimonadia":0.0,"D_0__Bacteria;D_1__Armatimonadetes;D_2__uncultured":0.0,"D_0__Bacteria;D_1__BRC1;D_2__uncultured soil bacterium PBS-74":0.0,"D_0__Bacteria;D_1__BRC1;__":0.0,"D_0__Bacteria;D_1__Bacteroidetes;D_2__Bacteroidia":1014.0,"D_0__Bacteria;D_1__Bacteroidetes;D_2__Ignavibacteria":0.0,"D_0__Bacteria;D_1__Bacteroidetes;D_2__Rhodothermia":0.0,"D_0__Bacteria;D_1__Chlamydiae;D_2__Chlamydiae":0.0,"D_0__Bacteria;D_1__Chloroflexi;D_2__Anaerolineae":0.0,"D_0__Bacteria;D_1__Chloroflexi;D_2__Chloroflexia":0.0,"D_0__Bacteria;D_1__Chloroflexi;D_2__Dehalococcoidia":0.0,"D_0__Bacteria;D_1__Chloroflexi;D_2__Gitt-GS-136":0.0,"D_0__Bacteria;D_1__Chloroflexi;D_2__JG30-KF-CM66":0.0,"D_0__Bacteria;D_1__Chloroflexi;D_2__KD4-96":0.0,"D_0__Bacteria;D_1__Chloroflexi;D_2__Ktedonobacteria":0.0,"D_0__Bacteria;D_1__Chloroflexi;D_2__TK10":0.0,"D_0__Bacteria;D_1__Cyanobacteria;D_2__Melainabacteria":20.0,"D_0__Bacteria;D_1__Cyanobacteria;D_2__Oxyphotobacteria":0.0,"D_0__Bacteria;D_1__Cyanobacteria;D_2__Sericytochromatia":0.0,"D_0__Bacteria;D_1__Deinococcus-Thermus;D_2__Deinococci":0.0,"D_0__Bacteria;D_1__Dependentiae;D_2__Babeliae":0.0,"D_0__Bacteria;D_1__Epsilonbacteraeota;D_2__Campylobacteria":0.0,"D_0__Bacteria;D_1__FBP;D_2__metagenome":0.0,"D_0__Bacteria;D_1__FBP;D_2__uncultured bacterium":0.0,"D_0__Bacteria;D_1__FBP;D_2__uncultured endolithic bacterium":0.0,"D_0__Bacteria;D_1__FBP;D_2__uncultured organism":0.0,"D_0__Bacteria;D_1__Firmicutes;D_2__Bacilli":565.0,"D_0__Bacteria;D_1__Firmicutes;D_2__Clostridia":1880.0,"D_0__Bacteria;D_1__Firmicutes;D_2__Erysipelotrichia":27.0,"D_0__Bacteria;D_1__Firmicutes;D_2__Negativicutes":14.0,"D_0__Bacteria;D_1__Firmicutes;__":0.0,"D_0__Bacteria;D_1__Fusobacteria;D_2__Fusobacteriia":7.0,"D_0__Bacteria;D_1__Gemmatimonadetes;D_2__Gemmatimonadetes":0.0,"D_0__Bacteria;D_1__Gemmatimonadetes;D_2__Longimicrobia":0.0,"D_0__Bacteria;D_1__Latescibacteria;__":0.0,"D_0__Bacteria;D_1__Lentisphaerae;D_2__Lentisphaeria":0.0,"D_0__Bacteria;D_1__Nitrospirae;D_2__Nitrospira":0.0,"D_0__Bacteria;D_1__Patescibacteria;D_2__ABY1":0.0,"D_0__Bacteria;D_1__Patescibacteria;D_2__Gracilibacteria":8.0,"D_0__Bacteria;D_1__Patescibacteria;D_2__Parcubacteria":0.0,"D_0__Bacteria;D_1__Patescibacteria;D_2__Saccharimonadia":18.0,"D_0__Bacteria;D_1__Planctomycetes;D_2__Phycisphaerae":0.0,"D_0__Bacteria;D_1__Planctomycetes;D_2__Planctomycetacia":0.0,"D_0__Bacteria;D_1__Proteobacteria;D_2__Alphaproteobacteria":109.0,"D_0__Bacteria;D_1__Proteobacteria;D_2__Deltaproteobacteria":0.0,"D_0__Bacteria;D_1__Proteobacteria;D_2__Gammaproteobacteria":129.0,"D_0__Bacteria;D_1__Proteobacteria;__":0.0,"D_0__Bacteria;D_1__Rokubacteria;D_2__NC10":0.0,"D_0__Bacteria;D_1__Spirochaetes;D_2__MVP-15":0.0,"D_0__Bacteria;D_1__Spirochaetes;D_2__Spirochaetia":0.0,"D_0__Bacteria;D_1__Synergistetes;D_2__Synergistia":0.0,"D_0__Bacteria;D_1__Tenericutes;D_2__Mollicutes":0.0,"D_0__Bacteria;D_1__Verrucomicrobia;D_2__Verrucomicrobiae":0.0,"D_0__Bacteria;D_1__WPS-2;D_2__hydrothermal vent metagenome":0.0,"D_0__Bacteria;D_1__WPS-2;D_2__metagenome":0.0,"D_0__Bacteria;D_1__WPS-2;__":0.0,"D_0__Bacteria;__;__":0.0,"D_0__Eukaryota;D_1__Archaeplastida;D_2__Chloroplastida":0.0,"D_0__Eukaryota;D_1__Excavata;D_2__Discoba":0.0,"D_0__Eukaryota;D_1__Opisthokonta;D_2__Holozoa":0.0,"D_0__Eukaryota;D_1__Opisthokonta;__":0.0,"D_0__Eukaryota;__;__":0.0,"Unassigned;__;__":0.0,"BM_16S":9543.0,"Sample_Type":"skin","Sample_Source":"Forehead","16S_Region":"V1V3","Polymerase":"Qiagen_Taq","Donor":"B3"},{"index":"B4.P.189.V1V3","D_0__Archaea;D_1__Euryarchaeota;D_2__Halobacteria":0.0,"D_0__Archaea;D_1__Euryarchaeota;D_2__Methanobacteria":0.0,"D_0__Archaea;D_1__Euryarchaeota;D_2__Methanomicrobia":0.0,"D_0__Archaea;D_1__Euryarchaeota;D_2__Thermococci":0.0,"D_0__Archaea;D_1__Euryarchaeota;D_2__Thermoplasmata":0.0,"D_0__Archaea;D_1__Nanoarchaeaeota;D_2__Woesearchaeia":0.0,"D_0__Archaea;D_1__Nanoarchaeaeota;__":0.0,"D_0__Archaea;D_1__Thaumarchaeota;D_2__Nitrososphaeria":0.0,"D_0__Archaea;__;__":6.0,"D_0__Bacteria;D_1__Acidobacteria;D_2__Acidobacteriia":3.0,"D_0__Bacteria;D_1__Acidobacteria;D_2__Blastocatellia (Subgroup 4)":0.0,"D_0__Bacteria;D_1__Acidobacteria;D_2__Holophagae":0.0,"D_0__Bacteria;D_1__Acidobacteria;D_2__Subgroup 17":0.0,"D_0__Bacteria;D_1__Acidobacteria;D_2__Subgroup 22":0.0,"D_0__Bacteria;D_1__Acidobacteria;D_2__Subgroup 5":0.0,"D_0__Bacteria;D_1__Acidobacteria;D_2__Subgroup 6":0.0,"D_0__Bacteria;D_1__Acidobacteria;D_2__Thermoanaerobaculia":0.0,"D_0__Bacteria;D_1__Actinobacteria;D_2__Acidimicrobiia":0.0,"D_0__Bacteria;D_1__Actinobacteria;D_2__Actinobacteria":6571.0,"D_0__Bacteria;D_1__Actinobacteria;D_2__Coriobacteriia":2.0,"D_0__Bacteria;D_1__Actinobacteria;D_2__MB-A2-108":0.0,"D_0__Bacteria;D_1__Actinobacteria;D_2__Nitriliruptoria":0.0,"D_0__Bacteria;D_1__Actinobacteria;D_2__Rubrobacteria":0.0,"D_0__Bacteria;D_1__Actinobacteria;D_2__Thermoleophilia":0.0,"D_0__Bacteria;D_1__Armatimonadetes;D_2__Armatimonadia":0.0,"D_0__Bacteria;D_1__Armatimonadetes;D_2__Chthonomonadetes":0.0,"D_0__Bacteria;D_1__Armatimonadetes;D_2__Fimbriimonadia":0.0,"D_0__Bacteria;D_1__Armatimonadetes;D_2__uncultured":0.0,"D_0__Bacteria;D_1__BRC1;D_2__uncultured soil bacterium PBS-74":0.0,"D_0__Bacteria;D_1__BRC1;__":0.0,"D_0__Bacteria;D_1__Bacteroidetes;D_2__Bacteroidia":273.0,"D_0__Bacteria;D_1__Bacteroidetes;D_2__Ignavibacteria":0.0,"D_0__Bacteria;D_1__Bacteroidetes;D_2__Rhodothermia":0.0,"D_0__Bacteria;D_1__Chlamydiae;D_2__Chlamydiae":0.0,"D_0__Bacteria;D_1__Chloroflexi;D_2__Anaerolineae":0.0,"D_0__Bacteria;D_1__Chloroflexi;D_2__Chloroflexia":0.0,"D_0__Bacteria;D_1__Chloroflexi;D_2__Dehalococcoidia":0.0,"D_0__Bacteria;D_1__Chloroflexi;D_2__Gitt-GS-136":0.0,"D_0__Bacteria;D_1__Chloroflexi;D_2__JG30-KF-CM66":0.0,"D_0__Bacteria;D_1__Chloroflexi;D_2__KD4-96":0.0,"D_0__Bacteria;D_1__Chloroflexi;D_2__Ktedonobacteria":0.0,"D_0__Bacteria;D_1__Chloroflexi;D_2__TK10":0.0,"D_0__Bacteria;D_1__Cyanobacteria;D_2__Melainabacteria":0.0,"D_0__Bacteria;D_1__Cyanobacteria;D_2__Oxyphotobacteria":3.0,"D_0__Bacteria;D_1__Cyanobacteria;D_2__Sericytochromatia":0.0,"D_0__Bacteria;D_1__Deinococcus-Thermus;D_2__Deinococci":0.0,"D_0__Bacteria;D_1__Dependentiae;D_2__Babeliae":0.0,"D_0__Bacteria;D_1__Epsilonbacteraeota;D_2__Campylobacteria":2.0,"D_0__Bacteria;D_1__FBP;D_2__metagenome":0.0,"D_0__Bacteria;D_1__FBP;D_2__uncultured bacterium":0.0,"D_0__Bacteria;D_1__FBP;D_2__uncultured endolithic bacterium":0.0,"D_0__Bacteria;D_1__FBP;D_2__uncultured organism":0.0,"D_0__Bacteria;D_1__Firmicutes;D_2__Bacilli":4153.0,"D_0__Bacteria;D_1__Firmicutes;D_2__Clostridia":99.0,"D_0__Bacteria;D_1__Firmicutes;D_2__Erysipelotrichia":0.0,"D_0__Bacteria;D_1__Firmicutes;D_2__Negativicutes":0.0,"D_0__Bacteria;D_1__Firmicutes;__":0.0,"D_0__Bacteria;D_1__Fusobacteria;D_2__Fusobacteriia":0.0,"D_0__Bacteria;D_1__Gemmatimonadetes;D_2__Gemmatimonadetes":0.0,"D_0__Bacteria;D_1__Gemmatimonadetes;D_2__Longimicrobia":2.0,"D_0__Bacteria;D_1__Latescibacteria;__":0.0,"D_0__Bacteria;D_1__Lentisphaerae;D_2__Lentisphaeria":0.0,"D_0__Bacteria;D_1__Nitrospirae;D_2__Nitrospira":0.0,"D_0__Bacteria;D_1__Patescibacteria;D_2__ABY1":0.0,"D_0__Bacteria;D_1__Patescibacteria;D_2__Gracilibacteria":0.0,"D_0__Bacteria;D_1__Patescibacteria;D_2__Parcubacteria":0.0,"D_0__Bacteria;D_1__Patescibacteria;D_2__Saccharimonadia":0.0,"D_0__Bacteria;D_1__Planctomycetes;D_2__Phycisphaerae":0.0,"D_0__Bacteria;D_1__Planctomycetes;D_2__Planctomycetacia":0.0,"D_0__Bacteria;D_1__Proteobacteria;D_2__Alphaproteobacteria":67.0,"D_0__Bacteria;D_1__Proteobacteria;D_2__Deltaproteobacteria":0.0,"D_0__Bacteria;D_1__Proteobacteria;D_2__Gammaproteobacteria":563.0,"D_0__Bacteria;D_1__Proteobacteria;__":0.0,"D_0__Bacteria;D_1__Rokubacteria;D_2__NC10":0.0,"D_0__Bacteria;D_1__Spirochaetes;D_2__MVP-15":0.0,"D_0__Bacteria;D_1__Spirochaetes;D_2__Spirochaetia":0.0,"D_0__Bacteria;D_1__Synergistetes;D_2__Synergistia":0.0,"D_0__Bacteria;D_1__Tenericutes;D_2__Mollicutes":0.0,"D_0__Bacteria;D_1__Verrucomicrobia;D_2__Verrucomicrobiae":10.0,"D_0__Bacteria;D_1__WPS-2;D_2__hydrothermal vent metagenome":0.0,"D_0__Bacteria;D_1__WPS-2;D_2__metagenome":0.0,"D_0__Bacteria;D_1__WPS-2;__":0.0,"D_0__Bacteria;__;__":976.0,"D_0__Eukaryota;D_1__Archaeplastida;D_2__Chloroplastida":0.0,"D_0__Eukaryota;D_1__Excavata;D_2__Discoba":0.0,"D_0__Eukaryota;D_1__Opisthokonta;D_2__Holozoa":0.0,"D_0__Eukaryota;D_1__Opisthokonta;__":0.0,"D_0__Eukaryota;__;__":19.0,"Unassigned;__;__":2168.0,"BM_16S":77553.0,"Sample_Type":"Skin","Sample_Source":"Forehead","16S_Region":"V1V3","Polymerase":"KAPA","Donor":"B4"},{"index":"B4.P.189.V1V3.QT","D_0__Archaea;D_1__Euryarchaeota;D_2__Halobacteria":0.0,"D_0__Archaea;D_1__Euryarchaeota;D_2__Methanobacteria":0.0,"D_0__Archaea;D_1__Euryarchaeota;D_2__Methanomicrobia":0.0,"D_0__Archaea;D_1__Euryarchaeota;D_2__Thermococci":0.0,"D_0__Archaea;D_1__Euryarchaeota;D_2__Thermoplasmata":0.0,"D_0__Archaea;D_1__Nanoarchaeaeota;D_2__Woesearchaeia":0.0,"D_0__Archaea;D_1__Nanoarchaeaeota;__":0.0,"D_0__Archaea;D_1__Thaumarchaeota;D_2__Nitrososphaeria":0.0,"D_0__Archaea;__;__":0.0,"D_0__Bacteria;D_1__Acidobacteria;D_2__Acidobacteriia":0.0,"D_0__Bacteria;D_1__Acidobacteria;D_2__Blastocatellia (Subgroup 4)":0.0,"D_0__Bacteria;D_1__Acidobacteria;D_2__Holophagae":0.0,"D_0__Bacteria;D_1__Acidobacteria;D_2__Subgroup 17":0.0,"D_0__Bacteria;D_1__Acidobacteria;D_2__Subgroup 22":0.0,"D_0__Bacteria;D_1__Acidobacteria;D_2__Subgroup 5":0.0,"D_0__Bacteria;D_1__Acidobacteria;D_2__Subgroup 6":0.0,"D_0__Bacteria;D_1__Acidobacteria;D_2__Thermoanaerobaculia":0.0,"D_0__Bacteria;D_1__Actinobacteria;D_2__Acidimicrobiia":0.0,"D_0__Bacteria;D_1__Actinobacteria;D_2__Actinobacteria":17643.0,"D_0__Bacteria;D_1__Actinobacteria;D_2__Coriobacteriia":0.0,"D_0__Bacteria;D_1__Actinobacteria;D_2__MB-A2-108":0.0,"D_0__Bacteria;D_1__Actinobacteria;D_2__Nitriliruptoria":0.0,"D_0__Bacteria;D_1__Actinobacteria;D_2__Rubrobacteria":0.0,"D_0__Bacteria;D_1__Actinobacteria;D_2__Thermoleophilia":0.0,"D_0__Bacteria;D_1__Armatimonadetes;D_2__Armatimonadia":0.0,"D_0__Bacteria;D_1__Armatimonadetes;D_2__Chthonomonadetes":0.0,"D_0__Bacteria;D_1__Armatimonadetes;D_2__Fimbriimonadia":0.0,"D_0__Bacteria;D_1__Armatimonadetes;D_2__uncultured":0.0,"D_0__Bacteria;D_1__BRC1;D_2__uncultured soil bacterium PBS-74":0.0,"D_0__Bacteria;D_1__BRC1;__":0.0,"D_0__Bacteria;D_1__Bacteroidetes;D_2__Bacteroidia":16.0,"D_0__Bacteria;D_1__Bacteroidetes;D_2__Ignavibacteria":0.0,"D_0__Bacteria;D_1__Bacteroidetes;D_2__Rhodothermia":0.0,"D_0__Bacteria;D_1__Chlamydiae;D_2__Chlamydiae":0.0,"D_0__Bacteria;D_1__Chloroflexi;D_2__Anaerolineae":0.0,"D_0__Bacteria;D_1__Chloroflexi;D_2__Chloroflexia":0.0,"D_0__Bacteria;D_1__Chloroflexi;D_2__Dehalococcoidia":0.0,"D_0__Bacteria;D_1__Chloroflexi;D_2__Gitt-GS-136":0.0,"D_0__Bacteria;D_1__Chloroflexi;D_2__JG30-KF-CM66":0.0,"D_0__Bacteria;D_1__Chloroflexi;D_2__KD4-96":0.0,"D_0__Bacteria;D_1__Chloroflexi;D_2__Ktedonobacteria":0.0,"D_0__Bacteria;D_1__Chloroflexi;D_2__TK10":0.0,"D_0__Bacteria;D_1__Cyanobacteria;D_2__Melainabacteria":0.0,"D_0__Bacteria;D_1__Cyanobacteria;D_2__Oxyphotobacteria":0.0,"D_0__Bacteria;D_1__Cyanobacteria;D_2__Sericytochromatia":0.0,"D_0__Bacteria;D_1__Deinococcus-Thermus;D_2__Deinococci":0.0,"D_0__Bacteria;D_1__Dependentiae;D_2__Babeliae":0.0,"D_0__Bacteria;D_1__Epsilonbacteraeota;D_2__Campylobacteria":0.0,"D_0__Bacteria;D_1__FBP;D_2__metagenome":0.0,"D_0__Bacteria;D_1__FBP;D_2__uncultured bacterium":0.0,"D_0__Bacteria;D_1__FBP;D_2__uncultured endolithic bacterium":0.0,"D_0__Bacteria;D_1__FBP;D_2__uncultured organism":0.0,"D_0__Bacteria;D_1__Firmicutes;D_2__Bacilli":2394.0,"D_0__Bacteria;D_1__Firmicutes;D_2__Clostridia":13.0,"D_0__Bacteria;D_1__Firmicutes;D_2__Erysipelotrichia":0.0,"D_0__Bacteria;D_1__Firmicutes;D_2__Negativicutes":0.0,"D_0__Bacteria;D_1__Firmicutes;__":0.0,"D_0__Bacteria;D_1__Fusobacteria;D_2__Fusobacteriia":0.0,"D_0__Bacteria;D_1__Gemmatimonadetes;D_2__Gemmatimonadetes":0.0,"D_0__Bacteria;D_1__Gemmatimonadetes;D_2__Longimicrobia":0.0,"D_0__Bacteria;D_1__Latescibacteria;__":0.0,"D_0__Bacteria;D_1__Lentisphaerae;D_2__Lentisphaeria":0.0,"D_0__Bacteria;D_1__Nitrospirae;D_2__Nitrospira":0.0,"D_0__Bacteria;D_1__Patescibacteria;D_2__ABY1":0.0,"D_0__Bacteria;D_1__Patescibacteria;D_2__Gracilibacteria":0.0,"D_0__Bacteria;D_1__Patescibacteria;D_2__Parcubacteria":0.0,"D_0__Bacteria;D_1__Patescibacteria;D_2__Saccharimonadia":0.0,"D_0__Bacteria;D_1__Planctomycetes;D_2__Phycisphaerae":0.0,"D_0__Bacteria;D_1__Planctomycetes;D_2__Planctomycetacia":0.0,"D_0__Bacteria;D_1__Proteobacteria;D_2__Alphaproteobacteria":7.0,"D_0__Bacteria;D_1__Proteobacteria;D_2__Deltaproteobacteria":0.0,"D_0__Bacteria;D_1__Proteobacteria;D_2__Gammaproteobacteria":97.0,"D_0__Bacteria;D_1__Proteobacteria;__":0.0,"D_0__Bacteria;D_1__Rokubacteria;D_2__NC10":0.0,"D_0__Bacteria;D_1__Spirochaetes;D_2__MVP-15":0.0,"D_0__Bacteria;D_1__Spirochaetes;D_2__Spirochaetia":0.0,"D_0__Bacteria;D_1__Synergistetes;D_2__Synergistia":0.0,"D_0__Bacteria;D_1__Tenericutes;D_2__Mollicutes":0.0,"D_0__Bacteria;D_1__Verrucomicrobia;D_2__Verrucomicrobiae":0.0,"D_0__Bacteria;D_1__WPS-2;D_2__hydrothermal vent metagenome":0.0,"D_0__Bacteria;D_1__WPS-2;D_2__metagenome":0.0,"D_0__Bacteria;D_1__WPS-2;__":0.0,"D_0__Bacteria;__;__":0.0,"D_0__Eukaryota;D_1__Archaeplastida;D_2__Chloroplastida":0.0,"D_0__Eukaryota;D_1__Excavata;D_2__Discoba":0.0,"D_0__Eukaryota;D_1__Opisthokonta;D_2__Holozoa":0.0,"D_0__Eukaryota;D_1__Opisthokonta;__":0.0,"D_0__Eukaryota;__;__":0.0,"Unassigned;__;__":0.0,"BM_16S":77553.0,"Sample_Type":"skin","Sample_Source":"Forehead","16S_Region":"V1V3","Polymerase":"Qiagen_Taq","Donor":"B4"},{"index":"B5.P.189.V1V3","D_0__Archaea;D_1__Euryarchaeota;D_2__Halobacteria":0.0,"D_0__Archaea;D_1__Euryarchaeota;D_2__Methanobacteria":0.0,"D_0__Archaea;D_1__Euryarchaeota;D_2__Methanomicrobia":0.0,"D_0__Archaea;D_1__Euryarchaeota;D_2__Thermococci":0.0,"D_0__Archaea;D_1__Euryarchaeota;D_2__Thermoplasmata":0.0,"D_0__Archaea;D_1__Nanoarchaeaeota;D_2__Woesearchaeia":0.0,"D_0__Archaea;D_1__Nanoarchaeaeota;__":0.0,"D_0__Archaea;D_1__Thaumarchaeota;D_2__Nitrososphaeria":0.0,"D_0__Archaea;__;__":0.0,"D_0__Bacteria;D_1__Acidobacteria;D_2__Acidobacteriia":0.0,"D_0__Bacteria;D_1__Acidobacteria;D_2__Blastocatellia (Subgroup 4)":0.0,"D_0__Bacteria;D_1__Acidobacteria;D_2__Holophagae":0.0,"D_0__Bacteria;D_1__Acidobacteria;D_2__Subgroup 17":0.0,"D_0__Bacteria;D_1__Acidobacteria;D_2__Subgroup 22":0.0,"D_0__Bacteria;D_1__Acidobacteria;D_2__Subgroup 5":0.0,"D_0__Bacteria;D_1__Acidobacteria;D_2__Subgroup 6":0.0,"D_0__Bacteria;D_1__Acidobacteria;D_2__Thermoanaerobaculia":0.0,"D_0__Bacteria;D_1__Actinobacteria;D_2__Acidimicrobiia":0.0,"D_0__Bacteria;D_1__Actinobacteria;D_2__Actinobacteria":2958.0,"D_0__Bacteria;D_1__Actinobacteria;D_2__Coriobacteriia":317.0,"D_0__Bacteria;D_1__Actinobacteria;D_2__MB-A2-108":0.0,"D_0__Bacteria;D_1__Actinobacteria;D_2__Nitriliruptoria":0.0,"D_0__Bacteria;D_1__Actinobacteria;D_2__Rubrobacteria":0.0,"D_0__Bacteria;D_1__Actinobacteria;D_2__Thermoleophilia":0.0,"D_0__Bacteria;D_1__Armatimonadetes;D_2__Armatimonadia":0.0,"D_0__Bacteria;D_1__Armatimonadetes;D_2__Chthonomonadetes":0.0,"D_0__Bacteria;D_1__Armatimonadetes;D_2__Fimbriimonadia":0.0,"D_0__Bacteria;D_1__Armatimonadetes;D_2__uncultured":0.0,"D_0__Bacteria;D_1__BRC1;D_2__uncultured soil bacterium PBS-74":0.0,"D_0__Bacteria;D_1__BRC1;__":0.0,"D_0__Bacteria;D_1__Bacteroidetes;D_2__Bacteroidia":5544.0,"D_0__Bacteria;D_1__Bacteroidetes;D_2__Ignavibacteria":0.0,"D_0__Bacteria;D_1__Bacteroidetes;D_2__Rhodothermia":0.0,"D_0__Bacteria;D_1__Chlamydiae;D_2__Chlamydiae":0.0,"D_0__Bacteria;D_1__Chloroflexi;D_2__Anaerolineae":0.0,"D_0__Bacteria;D_1__Chloroflexi;D_2__Chloroflexia":0.0,"D_0__Bacteria;D_1__Chloroflexi;D_2__Dehalococcoidia":0.0,"D_0__Bacteria;D_1__Chloroflexi;D_2__Gitt-GS-136":0.0,"D_0__Bacteria;D_1__Chloroflexi;D_2__JG30-KF-CM66":0.0,"D_0__Bacteria;D_1__Chloroflexi;D_2__KD4-96":0.0,"D_0__Bacteria;D_1__Chloroflexi;D_2__Ktedonobacteria":0.0,"D_0__Bacteria;D_1__Chloroflexi;D_2__TK10":0.0,"D_0__Bacteria;D_1__Cyanobacteria;D_2__Melainabacteria":16.0,"D_0__Bacteria;D_1__Cyanobacteria;D_2__Oxyphotobacteria":286.0,"D_0__Bacteria;D_1__Cyanobacteria;D_2__Sericytochromatia":0.0,"D_0__Bacteria;D_1__Deinococcus-Thermus;D_2__Deinococci":12.0,"D_0__Bacteria;D_1__Dependentiae;D_2__Babeliae":0.0,"D_0__Bacteria;D_1__Epsilonbacteraeota;D_2__Campylobacteria":4.0,"D_0__Bacteria;D_1__FBP;D_2__metagenome":0.0,"D_0__Bacteria;D_1__FBP;D_2__uncultured bacterium":0.0,"D_0__Bacteria;D_1__FBP;D_2__uncultured endolithic bacterium":0.0,"D_0__Bacteria;D_1__FBP;D_2__uncultured organism":0.0,"D_0__Bacteria;D_1__Firmicutes;D_2__Bacilli":1438.0,"D_0__Bacteria;D_1__Firmicutes;D_2__Clostridia":4279.0,"D_0__Bacteria;D_1__Firmicutes;D_2__Erysipelotrichia":72.0,"D_0__Bacteria;D_1__Firmicutes;D_2__Negativicutes":101.0,"D_0__Bacteria;D_1__Firmicutes;__":2.0,"D_0__Bacteria;D_1__Fusobacteria;D_2__Fusobacteriia":65.0,"D_0__Bacteria;D_1__Gemmatimonadetes;D_2__Gemmatimonadetes":0.0,"D_0__Bacteria;D_1__Gemmatimonadetes;D_2__Longimicrobia":0.0,"D_0__Bacteria;D_1__Latescibacteria;__":0.0,"D_0__Bacteria;D_1__Lentisphaerae;D_2__Lentisphaeria":0.0,"D_0__Bacteria;D_1__Nitrospirae;D_2__Nitrospira":0.0,"D_0__Bacteria;D_1__Patescibacteria;D_2__ABY1":0.0,"D_0__Bacteria;D_1__Patescibacteria;D_2__Gracilibacteria":7.0,"D_0__Bacteria;D_1__Patescibacteria;D_2__Parcubacteria":0.0,"D_0__Bacteria;D_1__Patescibacteria;D_2__Saccharimonadia":0.0,"D_0__Bacteria;D_1__Planctomycetes;D_2__Phycisphaerae":0.0,"D_0__Bacteria;D_1__Planctomycetes;D_2__Planctomycetacia":0.0,"D_0__Bacteria;D_1__Proteobacteria;D_2__Alphaproteobacteria":230.0,"D_0__Bacteria;D_1__Proteobacteria;D_2__Deltaproteobacteria":31.0,"D_0__Bacteria;D_1__Proteobacteria;D_2__Gammaproteobacteria":911.0,"D_0__Bacteria;D_1__Proteobacteria;__":0.0,"D_0__Bacteria;D_1__Rokubacteria;D_2__NC10":0.0,"D_0__Bacteria;D_1__Spirochaetes;D_2__MVP-15":0.0,"D_0__Bacteria;D_1__Spirochaetes;D_2__Spirochaetia":0.0,"D_0__Bacteria;D_1__Synergistetes;D_2__Synergistia":0.0,"D_0__Bacteria;D_1__Tenericutes;D_2__Mollicutes":0.0,"D_0__Bacteria;D_1__Verrucomicrobia;D_2__Verrucomicrobiae":78.0,"D_0__Bacteria;D_1__WPS-2;D_2__hydrothermal vent metagenome":0.0,"D_0__Bacteria;D_1__WPS-2;D_2__metagenome":0.0,"D_0__Bacteria;D_1__WPS-2;__":0.0,"D_0__Bacteria;__;__":24.0,"D_0__Eukaryota;D_1__Archaeplastida;D_2__Chloroplastida":0.0,"D_0__Eukaryota;D_1__Excavata;D_2__Discoba":0.0,"D_0__Eukaryota;D_1__Opisthokonta;D_2__Holozoa":0.0,"D_0__Eukaryota;D_1__Opisthokonta;__":0.0,"D_0__Eukaryota;__;__":0.0,"Unassigned;__;__":254.0,"BM_16S":7820.0,"Sample_Type":"Skin","Sample_Source":"Forehead","16S_Region":"V1V3","Polymerase":"KAPA","Donor":"B5"},{"index":"B5.P.189.V1V3.QT","D_0__Archaea;D_1__Euryarchaeota;D_2__Halobacteria":0.0,"D_0__Archaea;D_1__Euryarchaeota;D_2__Methanobacteria":0.0,"D_0__Archaea;D_1__Euryarchaeota;D_2__Methanomicrobia":0.0,"D_0__Archaea;D_1__Euryarchaeota;D_2__Thermococci":0.0,"D_0__Archaea;D_1__Euryarchaeota;D_2__Thermoplasmata":0.0,"D_0__Archaea;D_1__Nanoarchaeaeota;D_2__Woesearchaeia":0.0,"D_0__Archaea;D_1__Nanoarchaeaeota;__":0.0,"D_0__Archaea;D_1__Thaumarchaeota;D_2__Nitrososphaeria":0.0,"D_0__Archaea;__;__":0.0,"D_0__Bacteria;D_1__Acidobacteria;D_2__Acidobacteriia":0.0,"D_0__Bacteria;D_1__Acidobacteria;D_2__Blastocatellia (Subgroup 4)":0.0,"D_0__Bacteria;D_1__Acidobacteria;D_2__Holophagae":0.0,"D_0__Bacteria;D_1__Acidobacteria;D_2__Subgroup 17":0.0,"D_0__Bacteria;D_1__Acidobacteria;D_2__Subgroup 22":0.0,"D_0__Bacteria;D_1__Acidobacteria;D_2__Subgroup 5":0.0,"D_0__Bacteria;D_1__Acidobacteria;D_2__Subgroup 6":0.0,"D_0__Bacteria;D_1__Acidobacteria;D_2__Thermoanaerobaculia":0.0,"D_0__Bacteria;D_1__Actinobacteria;D_2__Acidimicrobiia":0.0,"D_0__Bacteria;D_1__Actinobacteria;D_2__Actinobacteria":3769.0,"D_0__Bacteria;D_1__Actinobacteria;D_2__Coriobacteriia":175.0,"D_0__Bacteria;D_1__Actinobacteria;D_2__MB-A2-108":0.0,"D_0__Bacteria;D_1__Actinobacteria;D_2__Nitriliruptoria":0.0,"D_0__Bacteria;D_1__Actinobacteria;D_2__Rubrobacteria":0.0,"D_0__Bacteria;D_1__Actinobacteria;D_2__Thermoleophilia":0.0,"D_0__Bacteria;D_1__Armatimonadetes;D_2__Armatimonadia":0.0,"D_0__Bacteria;D_1__Armatimonadetes;D_2__Chthonomonadetes":0.0,"D_0__Bacteria;D_1__Armatimonadetes;D_2__Fimbriimonadia":0.0,"D_0__Bacteria;D_1__Armatimonadetes;D_2__uncultured":0.0,"D_0__Bacteria;D_1__BRC1;D_2__uncultured soil bacterium PBS-74":0.0,"D_0__Bacteria;D_1__BRC1;__":0.0,"D_0__Bacteria;D_1__Bacteroidetes;D_2__Bacteroidia":3467.0,"D_0__Bacteria;D_1__Bacteroidetes;D_2__Ignavibacteria":0.0,"D_0__Bacteria;D_1__Bacteroidetes;D_2__Rhodothermia":0.0,"D_0__Bacteria;D_1__Chlamydiae;D_2__Chlamydiae":0.0,"D_0__Bacteria;D_1__Chloroflexi;D_2__Anaerolineae":0.0,"D_0__Bacteria;D_1__Chloroflexi;D_2__Chloroflexia":0.0,"D_0__Bacteria;D_1__Chloroflexi;D_2__Dehalococcoidia":0.0,"D_0__Bacteria;D_1__Chloroflexi;D_2__Gitt-GS-136":0.0,"D_0__Bacteria;D_1__Chloroflexi;D_2__JG30-KF-CM66":0.0,"D_0__Bacteria;D_1__Chloroflexi;D_2__KD4-96":0.0,"D_0__Bacteria;D_1__Chloroflexi;D_2__Ktedonobacteria":0.0,"D_0__Bacteria;D_1__Chloroflexi;D_2__TK10":0.0,"D_0__Bacteria;D_1__Cyanobacteria;D_2__Melainabacteria":0.0,"D_0__Bacteria;D_1__Cyanobacteria;D_2__Oxyphotobacteria":133.0,"D_0__Bacteria;D_1__Cyanobacteria;D_2__Sericytochromatia":0.0,"D_0__Bacteria;D_1__Deinococcus-Thermus;D_2__Deinococci":0.0,"D_0__Bacteria;D_1__Dependentiae;D_2__Babeliae":0.0,"D_0__Bacteria;D_1__Epsilonbacteraeota;D_2__Campylobacteria":8.0,"D_0__Bacteria;D_1__FBP;D_2__metagenome":0.0,"D_0__Bacteria;D_1__FBP;D_2__uncultured bacterium":0.0,"D_0__Bacteria;D_1__FBP;D_2__uncultured endolithic bacterium":0.0,"D_0__Bacteria;D_1__FBP;D_2__uncultured organism":0.0,"D_0__Bacteria;D_1__Firmicutes;D_2__Bacilli":921.0,"D_0__Bacteria;D_1__Firmicutes;D_2__Clostridia":4329.0,"D_0__Bacteria;D_1__Firmicutes;D_2__Erysipelotrichia":53.0,"D_0__Bacteria;D_1__Firmicutes;D_2__Negativicutes":70.0,"D_0__Bacteria;D_1__Firmicutes;__":0.0,"D_0__Bacteria;D_1__Fusobacteria;D_2__Fusobacteriia":8.0,"D_0__Bacteria;D_1__Gemmatimonadetes;D_2__Gemmatimonadetes":0.0,"D_0__Bacteria;D_1__Gemmatimonadetes;D_2__Longimicrobia":0.0,"D_0__Bacteria;D_1__Latescibacteria;__":0.0,"D_0__Bacteria;D_1__Lentisphaerae;D_2__Lentisphaeria":0.0,"D_0__Bacteria;D_1__Nitrospirae;D_2__Nitrospira":0.0,"D_0__Bacteria;D_1__Patescibacteria;D_2__ABY1":0.0,"D_0__Bacteria;D_1__Patescibacteria;D_2__Gracilibacteria":0.0,"D_0__Bacteria;D_1__Patescibacteria;D_2__Parcubacteria":0.0,"D_0__Bacteria;D_1__Patescibacteria;D_2__Saccharimonadia":4.0,"D_0__Bacteria;D_1__Planctomycetes;D_2__Phycisphaerae":0.0,"D_0__Bacteria;D_1__Planctomycetes;D_2__Planctomycetacia":0.0,"D_0__Bacteria;D_1__Proteobacteria;D_2__Alphaproteobacteria":88.0,"D_0__Bacteria;D_1__Proteobacteria;D_2__Deltaproteobacteria":26.0,"D_0__Bacteria;D_1__Proteobacteria;D_2__Gammaproteobacteria":316.0,"D_0__Bacteria;D_1__Proteobacteria;__":0.0,"D_0__Bacteria;D_1__Rokubacteria;D_2__NC10":0.0,"D_0__Bacteria;D_1__Spirochaetes;D_2__MVP-15":0.0,"D_0__Bacteria;D_1__Spirochaetes;D_2__Spirochaetia":0.0,"D_0__Bacteria;D_1__Synergistetes;D_2__Synergistia":0.0,"D_0__Bacteria;D_1__Tenericutes;D_2__Mollicutes":0.0,"D_0__Bacteria;D_1__Verrucomicrobia;D_2__Verrucomicrobiae":30.0,"D_0__Bacteria;D_1__WPS-2;D_2__hydrothermal vent metagenome":0.0,"D_0__Bacteria;D_1__WPS-2;D_2__metagenome":0.0,"D_0__Bacteria;D_1__WPS-2;__":0.0,"D_0__Bacteria;__;__":0.0,"D_0__Eukaryota;D_1__Archaeplastida;D_2__Chloroplastida":0.0,"D_0__Eukaryota;D_1__Excavata;D_2__Discoba":0.0,"D_0__Eukaryota;D_1__Opisthokonta;D_2__Holozoa":0.0,"D_0__Eukaryota;D_1__Opisthokonta;__":0.0,"D_0__Eukaryota;__;__":0.0,"Unassigned;__;__":0.0,"BM_16S":7820.0,"Sample_Type":"skin","Sample_Source":"Forehead","16S_Region":"V1V3","Polymerase":"Qiagen_Taq","Donor":"B5"},{"index":"B6.P.189.V1V3","D_0__Archaea;D_1__Euryarchaeota;D_2__Halobacteria":0.0,"D_0__Archaea;D_1__Euryarchaeota;D_2__Methanobacteria":0.0,"D_0__Archaea;D_1__Euryarchaeota;D_2__Methanomicrobia":0.0,"D_0__Archaea;D_1__Euryarchaeota;D_2__Thermococci":2.0,"D_0__Archaea;D_1__Euryarchaeota;D_2__Thermoplasmata":0.0,"D_0__Archaea;D_1__Nanoarchaeaeota;D_2__Woesearchaeia":0.0,"D_0__Archaea;D_1__Nanoarchaeaeota;__":22.0,"D_0__Archaea;D_1__Thaumarchaeota;D_2__Nitrososphaeria":0.0,"D_0__Archaea;__;__":13.0,"D_0__Bacteria;D_1__Acidobacteria;D_2__Acidobacteriia":0.0,"D_0__Bacteria;D_1__Acidobacteria;D_2__Blastocatellia (Subgroup 4)":0.0,"D_0__Bacteria;D_1__Acidobacteria;D_2__Holophagae":0.0,"D_0__Bacteria;D_1__Acidobacteria;D_2__Subgroup 17":0.0,"D_0__Bacteria;D_1__Acidobacteria;D_2__Subgroup 22":0.0,"D_0__Bacteria;D_1__Acidobacteria;D_2__Subgroup 5":0.0,"D_0__Bacteria;D_1__Acidobacteria;D_2__Subgroup 6":0.0,"D_0__Bacteria;D_1__Acidobacteria;D_2__Thermoanaerobaculia":0.0,"D_0__Bacteria;D_1__Actinobacteria;D_2__Acidimicrobiia":0.0,"D_0__Bacteria;D_1__Actinobacteria;D_2__Actinobacteria":5987.0,"D_0__Bacteria;D_1__Actinobacteria;D_2__Coriobacteriia":55.0,"D_0__Bacteria;D_1__Actinobacteria;D_2__MB-A2-108":0.0,"D_0__Bacteria;D_1__Actinobacteria;D_2__Nitriliruptoria":0.0,"D_0__Bacteria;D_1__Actinobacteria;D_2__Rubrobacteria":0.0,"D_0__Bacteria;D_1__Actinobacteria;D_2__Thermoleophilia":0.0,"D_0__Bacteria;D_1__Armatimonadetes;D_2__Armatimonadia":0.0,"D_0__Bacteria;D_1__Armatimonadetes;D_2__Chthonomonadetes":0.0,"D_0__Bacteria;D_1__Armatimonadetes;D_2__Fimbriimonadia":0.0,"D_0__Bacteria;D_1__Armatimonadetes;D_2__uncultured":0.0,"D_0__Bacteria;D_1__BRC1;D_2__uncultured soil bacterium PBS-74":0.0,"D_0__Bacteria;D_1__BRC1;__":0.0,"D_0__Bacteria;D_1__Bacteroidetes;D_2__Bacteroidia":2617.0,"D_0__Bacteria;D_1__Bacteroidetes;D_2__Ignavibacteria":0.0,"D_0__Bacteria;D_1__Bacteroidetes;D_2__Rhodothermia":0.0,"D_0__Bacteria;D_1__Chlamydiae;D_2__Chlamydiae":0.0,"D_0__Bacteria;D_1__Chloroflexi;D_2__Anaerolineae":0.0,"D_0__Bacteria;D_1__Chloroflexi;D_2__Chloroflexia":0.0,"D_0__Bacteria;D_1__Chloroflexi;D_2__Dehalococcoidia":0.0,"D_0__Bacteria;D_1__Chloroflexi;D_2__Gitt-GS-136":0.0,"D_0__Bacteria;D_1__Chloroflexi;D_2__JG30-KF-CM66":0.0,"D_0__Bacteria;D_1__Chloroflexi;D_2__KD4-96":0.0,"D_0__Bacteria;D_1__Chloroflexi;D_2__Ktedonobacteria":0.0,"D_0__Bacteria;D_1__Chloroflexi;D_2__TK10":0.0,"D_0__Bacteria;D_1__Cyanobacteria;D_2__Melainabacteria":5.0,"D_0__Bacteria;D_1__Cyanobacteria;D_2__Oxyphotobacteria":68.0,"D_0__Bacteria;D_1__Cyanobacteria;D_2__Sericytochromatia":0.0,"D_0__Bacteria;D_1__Deinococcus-Thermus;D_2__Deinococci":0.0,"D_0__Bacteria;D_1__Dependentiae;D_2__Babeliae":0.0,"D_0__Bacteria;D_1__Epsilonbacteraeota;D_2__Campylobacteria":0.0,"D_0__Bacteria;D_1__FBP;D_2__metagenome":0.0,"D_0__Bacteria;D_1__FBP;D_2__uncultured bacterium":0.0,"D_0__Bacteria;D_1__FBP;D_2__uncultured endolithic bacterium":0.0,"D_0__Bacteria;D_1__FBP;D_2__uncultured organism":0.0,"D_0__Bacteria;D_1__Firmicutes;D_2__Bacilli":1416.0,"D_0__Bacteria;D_1__Firmicutes;D_2__Clostridia":739.0,"D_0__Bacteria;D_1__Firmicutes;D_2__Erysipelotrichia":10.0,"D_0__Bacteria;D_1__Firmicutes;D_2__Negativicutes":28.0,"D_0__Bacteria;D_1__Firmicutes;__":0.0,"D_0__Bacteria;D_1__Fusobacteria;D_2__Fusobacteriia":0.0,"D_0__Bacteria;D_1__Gemmatimonadetes;D_2__Gemmatimonadetes":0.0,"D_0__Bacteria;D_1__Gemmatimonadetes;D_2__Longimicrobia":0.0,"D_0__Bacteria;D_1__Latescibacteria;__":0.0,"D_0__Bacteria;D_1__Lentisphaerae;D_2__Lentisphaeria":0.0,"D_0__Bacteria;D_1__Nitrospirae;D_2__Nitrospira":0.0,"D_0__Bacteria;D_1__Patescibacteria;D_2__ABY1":0.0,"D_0__Bacteria;D_1__Patescibacteria;D_2__Gracilibacteria":0.0,"D_0__Bacteria;D_1__Patescibacteria;D_2__Parcubacteria":0.0,"D_0__Bacteria;D_1__Patescibacteria;D_2__Saccharimonadia":0.0,"D_0__Bacteria;D_1__Planctomycetes;D_2__Phycisphaerae":0.0,"D_0__Bacteria;D_1__Planctomycetes;D_2__Planctomycetacia":8.0,"D_0__Bacteria;D_1__Proteobacteria;D_2__Alphaproteobacteria":26.0,"D_0__Bacteria;D_1__Proteobacteria;D_2__Deltaproteobacteria":12.0,"D_0__Bacteria;D_1__Proteobacteria;D_2__Gammaproteobacteria":155.0,"D_0__Bacteria;D_1__Proteobacteria;__":0.0,"D_0__Bacteria;D_1__Rokubacteria;D_2__NC10":0.0,"D_0__Bacteria;D_1__Spirochaetes;D_2__MVP-15":0.0,"D_0__Bacteria;D_1__Spirochaetes;D_2__Spirochaetia":0.0,"D_0__Bacteria;D_1__Synergistetes;D_2__Synergistia":0.0,"D_0__Bacteria;D_1__Tenericutes;D_2__Mollicutes":0.0,"D_0__Bacteria;D_1__Verrucomicrobia;D_2__Verrucomicrobiae":23.0,"D_0__Bacteria;D_1__WPS-2;D_2__hydrothermal vent metagenome":0.0,"D_0__Bacteria;D_1__WPS-2;D_2__metagenome":0.0,"D_0__Bacteria;D_1__WPS-2;__":0.0,"D_0__Bacteria;__;__":833.0,"D_0__Eukaryota;D_1__Archaeplastida;D_2__Chloroplastida":0.0,"D_0__Eukaryota;D_1__Excavata;D_2__Discoba":0.0,"D_0__Eukaryota;D_1__Opisthokonta;D_2__Holozoa":0.0,"D_0__Eukaryota;D_1__Opisthokonta;__":3.0,"D_0__Eukaryota;__;__":29.0,"Unassigned;__;__":2583.0,"BM_16S":21435.0,"Sample_Type":"Skin","Sample_Source":"Forehead","16S_Region":"V1V3","Polymerase":"KAPA","Donor":"B6"},{"index":"B6.P.189.V1V3.QT","D_0__Archaea;D_1__Euryarchaeota;D_2__Halobacteria":0.0,"D_0__Archaea;D_1__Euryarchaeota;D_2__Methanobacteria":0.0,"D_0__Archaea;D_1__Euryarchaeota;D_2__Methanomicrobia":0.0,"D_0__Archaea;D_1__Euryarchaeota;D_2__Thermococci":0.0,"D_0__Archaea;D_1__Euryarchaeota;D_2__Thermoplasmata":0.0,"D_0__Archaea;D_1__Nanoarchaeaeota;D_2__Woesearchaeia":0.0,"D_0__Archaea;D_1__Nanoarchaeaeota;__":0.0,"D_0__Archaea;D_1__Thaumarchaeota;D_2__Nitrososphaeria":0.0,"D_0__Archaea;__;__":0.0,"D_0__Bacteria;D_1__Acidobacteria;D_2__Acidobacteriia":0.0,"D_0__Bacteria;D_1__Acidobacteria;D_2__Blastocatellia (Subgroup 4)":0.0,"D_0__Bacteria;D_1__Acidobacteria;D_2__Holophagae":0.0,"D_0__Bacteria;D_1__Acidobacteria;D_2__Subgroup 17":0.0,"D_0__Bacteria;D_1__Acidobacteria;D_2__Subgroup 22":0.0,"D_0__Bacteria;D_1__Acidobacteria;D_2__Subgroup 5":0.0,"D_0__Bacteria;D_1__Acidobacteria;D_2__Subgroup 6":0.0,"D_0__Bacteria;D_1__Acidobacteria;D_2__Thermoanaerobaculia":0.0,"D_0__Bacteria;D_1__Actinobacteria;D_2__Acidimicrobiia":0.0,"D_0__Bacteria;D_1__Actinobacteria;D_2__Actinobacteria":19199.0,"D_0__Bacteria;D_1__Actinobacteria;D_2__Coriobacteriia":10.0,"D_0__Bacteria;D_1__Actinobacteria;D_2__MB-A2-108":0.0,"D_0__Bacteria;D_1__Actinobacteria;D_2__Nitriliruptoria":0.0,"D_0__Bacteria;D_1__Actinobacteria;D_2__Rubrobacteria":0.0,"D_0__Bacteria;D_1__Actinobacteria;D_2__Thermoleophilia":0.0,"D_0__Bacteria;D_1__Armatimonadetes;D_2__Armatimonadia":0.0,"D_0__Bacteria;D_1__Armatimonadetes;D_2__Chthonomonadetes":0.0,"D_0__Bacteria;D_1__Armatimonadetes;D_2__Fimbriimonadia":0.0,"D_0__Bacteria;D_1__Armatimonadetes;D_2__uncultured":0.0,"D_0__Bacteria;D_1__BRC1;D_2__uncultured soil bacterium PBS-74":0.0,"D_0__Bacteria;D_1__BRC1;__":0.0,"D_0__Bacteria;D_1__Bacteroidetes;D_2__Bacteroidia":169.0,"D_0__Bacteria;D_1__Bacteroidetes;D_2__Ignavibacteria":0.0,"D_0__Bacteria;D_1__Bacteroidetes;D_2__Rhodothermia":0.0,"D_0__Bacteria;D_1__Chlamydiae;D_2__Chlamydiae":0.0,"D_0__Bacteria;D_1__Chloroflexi;D_2__Anaerolineae":0.0,"D_0__Bacteria;D_1__Chloroflexi;D_2__Chloroflexia":0.0,"D_0__Bacteria;D_1__Chloroflexi;D_2__Dehalococcoidia":0.0,"D_0__Bacteria;D_1__Chloroflexi;D_2__Gitt-GS-136":0.0,"D_0__Bacteria;D_1__Chloroflexi;D_2__JG30-KF-CM66":0.0,"D_0__Bacteria;D_1__Chloroflexi;D_2__KD4-96":0.0,"D_0__Bacteria;D_1__Chloroflexi;D_2__Ktedonobacteria":0.0,"D_0__Bacteria;D_1__Chloroflexi;D_2__TK10":0.0,"D_0__Bacteria;D_1__Cyanobacteria;D_2__Melainabacteria":0.0,"D_0__Bacteria;D_1__Cyanobacteria;D_2__Oxyphotobacteria":0.0,"D_0__Bacteria;D_1__Cyanobacteria;D_2__Sericytochromatia":0.0,"D_0__Bacteria;D_1__Deinococcus-Thermus;D_2__Deinococci":0.0,"D_0__Bacteria;D_1__Dependentiae;D_2__Babeliae":0.0,"D_0__Bacteria;D_1__Epsilonbacteraeota;D_2__Campylobacteria":0.0,"D_0__Bacteria;D_1__FBP;D_2__metagenome":0.0,"D_0__Bacteria;D_1__FBP;D_2__uncultured bacterium":0.0,"D_0__Bacteria;D_1__FBP;D_2__uncultured endolithic bacterium":0.0,"D_0__Bacteria;D_1__FBP;D_2__uncultured organism":0.0,"D_0__Bacteria;D_1__Firmicutes;D_2__Bacilli":231.0,"D_0__Bacteria;D_1__Firmicutes;D_2__Clostridia":190.0,"D_0__Bacteria;D_1__Firmicutes;D_2__Erysipelotrichia":0.0,"D_0__Bacteria;D_1__Firmicutes;D_2__Negativicutes":5.0,"D_0__Bacteria;D_1__Firmicutes;__":0.0,"D_0__Bacteria;D_1__Fusobacteria;D_2__Fusobacteriia":0.0,"D_0__Bacteria;D_1__Gemmatimonadetes;D_2__Gemmatimonadetes":0.0,"D_0__Bacteria;D_1__Gemmatimonadetes;D_2__Longimicrobia":0.0,"D_0__Bacteria;D_1__Latescibacteria;__":0.0,"D_0__Bacteria;D_1__Lentisphaerae;D_2__Lentisphaeria":0.0,"D_0__Bacteria;D_1__Nitrospirae;D_2__Nitrospira":0.0,"D_0__Bacteria;D_1__Patescibacteria;D_2__ABY1":0.0,"D_0__Bacteria;D_1__Patescibacteria;D_2__Gracilibacteria":0.0,"D_0__Bacteria;D_1__Patescibacteria;D_2__Parcubacteria":0.0,"D_0__Bacteria;D_1__Patescibacteria;D_2__Saccharimonadia":0.0,"D_0__Bacteria;D_1__Planctomycetes;D_2__Phycisphaerae":0.0,"D_0__Bacteria;D_1__Planctomycetes;D_2__Planctomycetacia":0.0,"D_0__Bacteria;D_1__Proteobacteria;D_2__Alphaproteobacteria":0.0,"D_0__Bacteria;D_1__Proteobacteria;D_2__Deltaproteobacteria":0.0,"D_0__Bacteria;D_1__Proteobacteria;D_2__Gammaproteobacteria":0.0,"D_0__Bacteria;D_1__Proteobacteria;__":0.0,"D_0__Bacteria;D_1__Rokubacteria;D_2__NC10":0.0,"D_0__Bacteria;D_1__Spirochaetes;D_2__MVP-15":0.0,"D_0__Bacteria;D_1__Spirochaetes;D_2__Spirochaetia":0.0,"D_0__Bacteria;D_1__Synergistetes;D_2__Synergistia":0.0,"D_0__Bacteria;D_1__Tenericutes;D_2__Mollicutes":0.0,"D_0__Bacteria;D_1__Verrucomicrobia;D_2__Verrucomicrobiae":0.0,"D_0__Bacteria;D_1__WPS-2;D_2__hydrothermal vent metagenome":0.0,"D_0__Bacteria;D_1__WPS-2;D_2__metagenome":0.0,"D_0__Bacteria;D_1__WPS-2;__":0.0,"D_0__Bacteria;__;__":0.0,"D_0__Eukaryota;D_1__Archaeplastida;D_2__Chloroplastida":0.0,"D_0__Eukaryota;D_1__Excavata;D_2__Discoba":0.0,"D_0__Eukaryota;D_1__Opisthokonta;D_2__Holozoa":0.0,"D_0__Eukaryota;D_1__Opisthokonta;__":0.0,"D_0__Eukaryota;__;__":0.0,"Unassigned;__;__":0.0,"BM_16S":21435.0,"Sample_Type":"skin","Sample_Source":"Forehead","16S_Region":"V1V3","Polymerase":"Qiagen_Taq","Donor":"B6"},{"index":"B7.P.189.V1V3","D_0__Archaea;D_1__Euryarchaeota;D_2__Halobacteria":0.0,"D_0__Archaea;D_1__Euryarchaeota;D_2__Methanobacteria":0.0,"D_0__Archaea;D_1__Euryarchaeota;D_2__Methanomicrobia":0.0,"D_0__Archaea;D_1__Euryarchaeota;D_2__Thermococci":0.0,"D_0__Archaea;D_1__Euryarchaeota;D_2__Thermoplasmata":0.0,"D_0__Archaea;D_1__Nanoarchaeaeota;D_2__Woesearchaeia":0.0,"D_0__Archaea;D_1__Nanoarchaeaeota;__":24.0,"D_0__Archaea;D_1__Thaumarchaeota;D_2__Nitrososphaeria":0.0,"D_0__Archaea;__;__":23.0,"D_0__Bacteria;D_1__Acidobacteria;D_2__Acidobacteriia":0.0,"D_0__Bacteria;D_1__Acidobacteria;D_2__Blastocatellia (Subgroup 4)":0.0,"D_0__Bacteria;D_1__Acidobacteria;D_2__Holophagae":0.0,"D_0__Bacteria;D_1__Acidobacteria;D_2__Subgroup 17":0.0,"D_0__Bacteria;D_1__Acidobacteria;D_2__Subgroup 22":0.0,"D_0__Bacteria;D_1__Acidobacteria;D_2__Subgroup 5":0.0,"D_0__Bacteria;D_1__Acidobacteria;D_2__Subgroup 6":0.0,"D_0__Bacteria;D_1__Acidobacteria;D_2__Thermoanaerobaculia":0.0,"D_0__Bacteria;D_1__Actinobacteria;D_2__Acidimicrobiia":0.0,"D_0__Bacteria;D_1__Actinobacteria;D_2__Actinobacteria":5298.0,"D_0__Bacteria;D_1__Actinobacteria;D_2__Coriobacteriia":2.0,"D_0__Bacteria;D_1__Actinobacteria;D_2__MB-A2-108":0.0,"D_0__Bacteria;D_1__Actinobacteria;D_2__Nitriliruptoria":0.0,"D_0__Bacteria;D_1__Actinobacteria;D_2__Rubrobacteria":0.0,"D_0__Bacteria;D_1__Actinobacteria;D_2__Thermoleophilia":0.0,"D_0__Bacteria;D_1__Armatimonadetes;D_2__Armatimonadia":0.0,"D_0__Bacteria;D_1__Armatimonadetes;D_2__Chthonomonadetes":0.0,"D_0__Bacteria;D_1__Armatimonadetes;D_2__Fimbriimonadia":0.0,"D_0__Bacteria;D_1__Armatimonadetes;D_2__uncultured":0.0,"D_0__Bacteria;D_1__BRC1;D_2__uncultured soil bacterium PBS-74":0.0,"D_0__Bacteria;D_1__BRC1;__":0.0,"D_0__Bacteria;D_1__Bacteroidetes;D_2__Bacteroidia":802.0,"D_0__Bacteria;D_1__Bacteroidetes;D_2__Ignavibacteria":0.0,"D_0__Bacteria;D_1__Bacteroidetes;D_2__Rhodothermia":0.0,"D_0__Bacteria;D_1__Chlamydiae;D_2__Chlamydiae":0.0,"D_0__Bacteria;D_1__Chloroflexi;D_2__Anaerolineae":0.0,"D_0__Bacteria;D_1__Chloroflexi;D_2__Chloroflexia":0.0,"D_0__Bacteria;D_1__Chloroflexi;D_2__Dehalococcoidia":0.0,"D_0__Bacteria;D_1__Chloroflexi;D_2__Gitt-GS-136":0.0,"D_0__Bacteria;D_1__Chloroflexi;D_2__JG30-KF-CM66":0.0,"D_0__Bacteria;D_1__Chloroflexi;D_2__KD4-96":0.0,"D_0__Bacteria;D_1__Chloroflexi;D_2__Ktedonobacteria":0.0,"D_0__Bacteria;D_1__Chloroflexi;D_2__TK10":0.0,"D_0__Bacteria;D_1__Cyanobacteria;D_2__Melainabacteria":0.0,"D_0__Bacteria;D_1__Cyanobacteria;D_2__Oxyphotobacteria":217.0,"D_0__Bacteria;D_1__Cyanobacteria;D_2__Sericytochromatia":0.0,"D_0__Bacteria;D_1__Deinococcus-Thermus;D_2__Deinococci":8.0,"D_0__Bacteria;D_1__Dependentiae;D_2__Babeliae":0.0,"D_0__Bacteria;D_1__Epsilonbacteraeota;D_2__Campylobacteria":7.0,"D_0__Bacteria;D_1__FBP;D_2__metagenome":0.0,"D_0__Bacteria;D_1__FBP;D_2__uncultured bacterium":0.0,"D_0__Bacteria;D_1__FBP;D_2__uncultured endolithic bacterium":0.0,"D_0__Bacteria;D_1__FBP;D_2__uncultured organism":0.0,"D_0__Bacteria;D_1__Firmicutes;D_2__Bacilli":906.0,"D_0__Bacteria;D_1__Firmicutes;D_2__Clostridia":5.0,"D_0__Bacteria;D_1__Firmicutes;D_2__Erysipelotrichia":0.0,"D_0__Bacteria;D_1__Firmicutes;D_2__Negativicutes":26.0,"D_0__Bacteria;D_1__Firmicutes;__":0.0,"D_0__Bacteria;D_1__Fusobacteria;D_2__Fusobacteriia":8.0,"D_0__Bacteria;D_1__Gemmatimonadetes;D_2__Gemmatimonadetes":0.0,"D_0__Bacteria;D_1__Gemmatimonadetes;D_2__Longimicrobia":0.0,"D_0__Bacteria;D_1__Latescibacteria;__":0.0,"D_0__Bacteria;D_1__Lentisphaerae;D_2__Lentisphaeria":0.0,"D_0__Bacteria;D_1__Nitrospirae;D_2__Nitrospira":0.0,"D_0__Bacteria;D_1__Patescibacteria;D_2__ABY1":0.0,"D_0__Bacteria;D_1__Patescibacteria;D_2__Gracilibacteria":0.0,"D_0__Bacteria;D_1__Patescibacteria;D_2__Parcubacteria":0.0,"D_0__Bacteria;D_1__Patescibacteria;D_2__Saccharimonadia":7.0,"D_0__Bacteria;D_1__Planctomycetes;D_2__Phycisphaerae":0.0,"D_0__Bacteria;D_1__Planctomycetes;D_2__Planctomycetacia":0.0,"D_0__Bacteria;D_1__Proteobacteria;D_2__Alphaproteobacteria":392.0,"D_0__Bacteria;D_1__Proteobacteria;D_2__Deltaproteobacteria":0.0,"D_0__Bacteria;D_1__Proteobacteria;D_2__Gammaproteobacteria":3302.0,"D_0__Bacteria;D_1__Proteobacteria;__":0.0,"D_0__Bacteria;D_1__Rokubacteria;D_2__NC10":0.0,"D_0__Bacteria;D_1__Spirochaetes;D_2__MVP-15":0.0,"D_0__Bacteria;D_1__Spirochaetes;D_2__Spirochaetia":0.0,"D_0__Bacteria;D_1__Synergistetes;D_2__Synergistia":0.0,"D_0__Bacteria;D_1__Tenericutes;D_2__Mollicutes":0.0,"D_0__Bacteria;D_1__Verrucomicrobia;D_2__Verrucomicrobiae":0.0,"D_0__Bacteria;D_1__WPS-2;D_2__hydrothermal vent metagenome":0.0,"D_0__Bacteria;D_1__WPS-2;D_2__metagenome":0.0,"D_0__Bacteria;D_1__WPS-2;__":0.0,"D_0__Bacteria;__;__":583.0,"D_0__Eukaryota;D_1__Archaeplastida;D_2__Chloroplastida":0.0,"D_0__Eukaryota;D_1__Excavata;D_2__Discoba":0.0,"D_0__Eukaryota;D_1__Opisthokonta;D_2__Holozoa":0.0,"D_0__Eukaryota;D_1__Opisthokonta;__":8.0,"D_0__Eukaryota;__;__":3.0,"Unassigned;__;__":1573.0,"BM_16S":145485.0,"Sample_Type":"Skin","Sample_Source":"Forehead","16S_Region":"V1V3","Polymerase":"KAPA","Donor":"B7"},{"index":"B7.P.189.V1V3.QT","D_0__Archaea;D_1__Euryarchaeota;D_2__Halobacteria":0.0,"D_0__Archaea;D_1__Euryarchaeota;D_2__Methanobacteria":0.0,"D_0__Archaea;D_1__Euryarchaeota;D_2__Methanomicrobia":0.0,"D_0__Archaea;D_1__Euryarchaeota;D_2__Thermococci":0.0,"D_0__Archaea;D_1__Euryarchaeota;D_2__Thermoplasmata":0.0,"D_0__Archaea;D_1__Nanoarchaeaeota;D_2__Woesearchaeia":0.0,"D_0__Archaea;D_1__Nanoarchaeaeota;__":0.0,"D_0__Archaea;D_1__Thaumarchaeota;D_2__Nitrososphaeria":0.0,"D_0__Archaea;__;__":0.0,"D_0__Bacteria;D_1__Acidobacteria;D_2__Acidobacteriia":0.0,"D_0__Bacteria;D_1__Acidobacteria;D_2__Blastocatellia (Subgroup 4)":0.0,"D_0__Bacteria;D_1__Acidobacteria;D_2__Holophagae":0.0,"D_0__Bacteria;D_1__Acidobacteria;D_2__Subgroup 17":0.0,"D_0__Bacteria;D_1__Acidobacteria;D_2__Subgroup 22":0.0,"D_0__Bacteria;D_1__Acidobacteria;D_2__Subgroup 5":0.0,"D_0__Bacteria;D_1__Acidobacteria;D_2__Subgroup 6":0.0,"D_0__Bacteria;D_1__Acidobacteria;D_2__Thermoanaerobaculia":0.0,"D_0__Bacteria;D_1__Actinobacteria;D_2__Acidimicrobiia":0.0,"D_0__Bacteria;D_1__Actinobacteria;D_2__Actinobacteria":12419.0,"D_0__Bacteria;D_1__Actinobacteria;D_2__Coriobacteriia":0.0,"D_0__Bacteria;D_1__Actinobacteria;D_2__MB-A2-108":0.0,"D_0__Bacteria;D_1__Actinobacteria;D_2__Nitriliruptoria":0.0,"D_0__Bacteria;D_1__Actinobacteria;D_2__Rubrobacteria":0.0,"D_0__Bacteria;D_1__Actinobacteria;D_2__Thermoleophilia":0.0,"D_0__Bacteria;D_1__Armatimonadetes;D_2__Armatimonadia":0.0,"D_0__Bacteria;D_1__Armatimonadetes;D_2__Chthonomonadetes":0.0,"D_0__Bacteria;D_1__Armatimonadetes;D_2__Fimbriimonadia":0.0,"D_0__Bacteria;D_1__Armatimonadetes;D_2__uncultured":0.0,"D_0__Bacteria;D_1__BRC1;D_2__uncultured soil bacterium PBS-74":0.0,"D_0__Bacteria;D_1__BRC1;__":0.0,"D_0__Bacteria;D_1__Bacteroidetes;D_2__Bacteroidia":101.0,"D_0__Bacteria;D_1__Bacteroidetes;D_2__Ignavibacteria":0.0,"D_0__Bacteria;D_1__Bacteroidetes;D_2__Rhodothermia":0.0,"D_0__Bacteria;D_1__Chlamydiae;D_2__Chlamydiae":0.0,"D_0__Bacteria;D_1__Chloroflexi;D_2__Anaerolineae":0.0,"D_0__Bacteria;D_1__Chloroflexi;D_2__Chloroflexia":0.0,"D_0__Bacteria;D_1__Chloroflexi;D_2__Dehalococcoidia":0.0,"D_0__Bacteria;D_1__Chloroflexi;D_2__Gitt-GS-136":0.0,"D_0__Bacteria;D_1__Chloroflexi;D_2__JG30-KF-CM66":0.0,"D_0__Bacteria;D_1__Chloroflexi;D_2__KD4-96":0.0,"D_0__Bacteria;D_1__Chloroflexi;D_2__Ktedonobacteria":0.0,"D_0__Bacteria;D_1__Chloroflexi;D_2__TK10":0.0,"D_0__Bacteria;D_1__Cyanobacteria;D_2__Melainabacteria":0.0,"D_0__Bacteria;D_1__Cyanobacteria;D_2__Oxyphotobacteria":43.0,"D_0__Bacteria;D_1__Cyanobacteria;D_2__Sericytochromatia":0.0,"D_0__Bacteria;D_1__Deinococcus-Thermus;D_2__Deinococci":0.0,"D_0__Bacteria;D_1__Dependentiae;D_2__Babeliae":0.0,"D_0__Bacteria;D_1__Epsilonbacteraeota;D_2__Campylobacteria":0.0,"D_0__Bacteria;D_1__FBP;D_2__metagenome":0.0,"D_0__Bacteria;D_1__FBP;D_2__uncultured bacterium":0.0,"D_0__Bacteria;D_1__FBP;D_2__uncultured endolithic bacterium":0.0,"D_0__Bacteria;D_1__FBP;D_2__uncultured organism":0.0,"D_0__Bacteria;D_1__Firmicutes;D_2__Bacilli":224.0,"D_0__Bacteria;D_1__Firmicutes;D_2__Clostridia":0.0,"D_0__Bacteria;D_1__Firmicutes;D_2__Erysipelotrichia":0.0,"D_0__Bacteria;D_1__Firmicutes;D_2__Negativicutes":0.0,"D_0__Bacteria;D_1__Firmicutes;__":0.0,"D_0__Bacteria;D_1__Fusobacteria;D_2__Fusobacteriia":0.0,"D_0__Bacteria;D_1__Gemmatimonadetes;D_2__Gemmatimonadetes":0.0,"D_0__Bacteria;D_1__Gemmatimonadetes;D_2__Longimicrobia":0.0,"D_0__Bacteria;D_1__Latescibacteria;__":0.0,"D_0__Bacteria;D_1__Lentisphaerae;D_2__Lentisphaeria":0.0,"D_0__Bacteria;D_1__Nitrospirae;D_2__Nitrospira":0.0,"D_0__Bacteria;D_1__Patescibacteria;D_2__ABY1":0.0,"D_0__Bacteria;D_1__Patescibacteria;D_2__Gracilibacteria":0.0,"D_0__Bacteria;D_1__Patescibacteria;D_2__Parcubacteria":0.0,"D_0__Bacteria;D_1__Patescibacteria;D_2__Saccharimonadia":0.0,"D_0__Bacteria;D_1__Planctomycetes;D_2__Phycisphaerae":0.0,"D_0__Bacteria;D_1__Planctomycetes;D_2__Planctomycetacia":0.0,"D_0__Bacteria;D_1__Proteobacteria;D_2__Alphaproteobacteria":146.0,"D_0__Bacteria;D_1__Proteobacteria;D_2__Deltaproteobacteria":0.0,"D_0__Bacteria;D_1__Proteobacteria;D_2__Gammaproteobacteria":1016.0,"D_0__Bacteria;D_1__Proteobacteria;__":0.0,"D_0__Bacteria;D_1__Rokubacteria;D_2__NC10":0.0,"D_0__Bacteria;D_1__Spirochaetes;D_2__MVP-15":0.0,"D_0__Bacteria;D_1__Spirochaetes;D_2__Spirochaetia":0.0,"D_0__Bacteria;D_1__Synergistetes;D_2__Synergistia":0.0,"D_0__Bacteria;D_1__Tenericutes;D_2__Mollicutes":0.0,"D_0__Bacteria;D_1__Verrucomicrobia;D_2__Verrucomicrobiae":0.0,"D_0__Bacteria;D_1__WPS-2;D_2__hydrothermal vent metagenome":0.0,"D_0__Bacteria;D_1__WPS-2;D_2__metagenome":0.0,"D_0__Bacteria;D_1__WPS-2;__":0.0,"D_0__Bacteria;__;__":0.0,"D_0__Eukaryota;D_1__Archaeplastida;D_2__Chloroplastida":0.0,"D_0__Eukaryota;D_1__Excavata;D_2__Discoba":0.0,"D_0__Eukaryota;D_1__Opisthokonta;D_2__Holozoa":0.0,"D_0__Eukaryota;D_1__Opisthokonta;__":0.0,"D_0__Eukaryota;__;__":0.0,"Unassigned;__;__":0.0,"BM_16S":145485.0,"Sample_Type":"skin","Sample_Source":"Forehead","16S_Region":"V1V3","Polymerase":"Qiagen_Taq","Donor":"B7"},{"index":"B8.P.189.V1V3","D_0__Archaea;D_1__Euryarchaeota;D_2__Halobacteria":0.0,"D_0__Archaea;D_1__Euryarchaeota;D_2__Methanobacteria":0.0,"D_0__Archaea;D_1__Euryarchaeota;D_2__Methanomicrobia":0.0,"D_0__Archaea;D_1__Euryarchaeota;D_2__Thermococci":0.0,"D_0__Archaea;D_1__Euryarchaeota;D_2__Thermoplasmata":0.0,"D_0__Archaea;D_1__Nanoarchaeaeota;D_2__Woesearchaeia":0.0,"D_0__Archaea;D_1__Nanoarchaeaeota;__":11.0,"D_0__Archaea;D_1__Thaumarchaeota;D_2__Nitrososphaeria":0.0,"D_0__Archaea;__;__":15.0,"D_0__Bacteria;D_1__Acidobacteria;D_2__Acidobacteriia":0.0,"D_0__Bacteria;D_1__Acidobacteria;D_2__Blastocatellia (Subgroup 4)":0.0,"D_0__Bacteria;D_1__Acidobacteria;D_2__Holophagae":0.0,"D_0__Bacteria;D_1__Acidobacteria;D_2__Subgroup 17":0.0,"D_0__Bacteria;D_1__Acidobacteria;D_2__Subgroup 22":0.0,"D_0__Bacteria;D_1__Acidobacteria;D_2__Subgroup 5":0.0,"D_0__Bacteria;D_1__Acidobacteria;D_2__Subgroup 6":0.0,"D_0__Bacteria;D_1__Acidobacteria;D_2__Thermoanaerobaculia":0.0,"D_0__Bacteria;D_1__Actinobacteria;D_2__Acidimicrobiia":0.0,"D_0__Bacteria;D_1__Actinobacteria;D_2__Actinobacteria":7926.0,"D_0__Bacteria;D_1__Actinobacteria;D_2__Coriobacteriia":6.0,"D_0__Bacteria;D_1__Actinobacteria;D_2__MB-A2-108":0.0,"D_0__Bacteria;D_1__Actinobacteria;D_2__Nitriliruptoria":0.0,"D_0__Bacteria;D_1__Actinobacteria;D_2__Rubrobacteria":0.0,"D_0__Bacteria;D_1__Actinobacteria;D_2__Thermoleophilia":0.0,"D_0__Bacteria;D_1__Armatimonadetes;D_2__Armatimonadia":0.0,"D_0__Bacteria;D_1__Armatimonadetes;D_2__Chthonomonadetes":0.0,"D_0__Bacteria;D_1__Armatimonadetes;D_2__Fimbriimonadia":0.0,"D_0__Bacteria;D_1__Armatimonadetes;D_2__uncultured":0.0,"D_0__Bacteria;D_1__BRC1;D_2__uncultured soil bacterium PBS-74":0.0,"D_0__Bacteria;D_1__BRC1;__":0.0,"D_0__Bacteria;D_1__Bacteroidetes;D_2__Bacteroidia":298.0,"D_0__Bacteria;D_1__Bacteroidetes;D_2__Ignavibacteria":0.0,"D_0__Bacteria;D_1__Bacteroidetes;D_2__Rhodothermia":0.0,"D_0__Bacteria;D_1__Chlamydiae;D_2__Chlamydiae":0.0,"D_0__Bacteria;D_1__Chloroflexi;D_2__Anaerolineae":0.0,"D_0__Bacteria;D_1__Chloroflexi;D_2__Chloroflexia":6.0,"D_0__Bacteria;D_1__Chloroflexi;D_2__Dehalococcoidia":0.0,"D_0__Bacteria;D_1__Chloroflexi;D_2__Gitt-GS-136":0.0,"D_0__Bacteria;D_1__Chloroflexi;D_2__JG30-KF-CM66":0.0,"D_0__Bacteria;D_1__Chloroflexi;D_2__KD4-96":0.0,"D_0__Bacteria;D_1__Chloroflexi;D_2__Ktedonobacteria":0.0,"D_0__Bacteria;D_1__Chloroflexi;D_2__TK10":0.0,"D_0__Bacteria;D_1__Cyanobacteria;D_2__Melainabacteria":0.0,"D_0__Bacteria;D_1__Cyanobacteria;D_2__Oxyphotobacteria":0.0,"D_0__Bacteria;D_1__Cyanobacteria;D_2__Sericytochromatia":0.0,"D_0__Bacteria;D_1__Deinococcus-Thermus;D_2__Deinococci":3.0,"D_0__Bacteria;D_1__Dependentiae;D_2__Babeliae":0.0,"D_0__Bacteria;D_1__Epsilonbacteraeota;D_2__Campylobacteria":15.0,"D_0__Bacteria;D_1__FBP;D_2__metagenome":0.0,"D_0__Bacteria;D_1__FBP;D_2__uncultured bacterium":0.0,"D_0__Bacteria;D_1__FBP;D_2__uncultured endolithic bacterium":0.0,"D_0__Bacteria;D_1__FBP;D_2__uncultured organism":0.0,"D_0__Bacteria;D_1__Firmicutes;D_2__Bacilli":5544.0,"D_0__Bacteria;D_1__Firmicutes;D_2__Clostridia":802.0,"D_0__Bacteria;D_1__Firmicutes;D_2__Erysipelotrichia":0.0,"D_0__Bacteria;D_1__Firmicutes;D_2__Negativicutes":80.0,"D_0__Bacteria;D_1__Firmicutes;__":0.0,"D_0__Bacteria;D_1__Fusobacteria;D_2__Fusobacteriia":139.0,"D_0__Bacteria;D_1__Gemmatimonadetes;D_2__Gemmatimonadetes":0.0,"D_0__Bacteria;D_1__Gemmatimonadetes;D_2__Longimicrobia":0.0,"D_0__Bacteria;D_1__Latescibacteria;__":0.0,"D_0__Bacteria;D_1__Lentisphaerae;D_2__Lentisphaeria":0.0,"D_0__Bacteria;D_1__Nitrospirae;D_2__Nitrospira":0.0,"D_0__Bacteria;D_1__Patescibacteria;D_2__ABY1":0.0,"D_0__Bacteria;D_1__Patescibacteria;D_2__Gracilibacteria":0.0,"D_0__Bacteria;D_1__Patescibacteria;D_2__Parcubacteria":0.0,"D_0__Bacteria;D_1__Patescibacteria;D_2__Saccharimonadia":50.0,"D_0__Bacteria;D_1__Planctomycetes;D_2__Phycisphaerae":0.0,"D_0__Bacteria;D_1__Planctomycetes;D_2__Planctomycetacia":0.0,"D_0__Bacteria;D_1__Proteobacteria;D_2__Alphaproteobacteria":17.0,"D_0__Bacteria;D_1__Proteobacteria;D_2__Deltaproteobacteria":0.0,"D_0__Bacteria;D_1__Proteobacteria;D_2__Gammaproteobacteria":755.0,"D_0__Bacteria;D_1__Proteobacteria;__":0.0,"D_0__Bacteria;D_1__Rokubacteria;D_2__NC10":0.0,"D_0__Bacteria;D_1__Spirochaetes;D_2__MVP-15":0.0,"D_0__Bacteria;D_1__Spirochaetes;D_2__Spirochaetia":0.0,"D_0__Bacteria;D_1__Synergistetes;D_2__Synergistia":0.0,"D_0__Bacteria;D_1__Tenericutes;D_2__Mollicutes":0.0,"D_0__Bacteria;D_1__Verrucomicrobia;D_2__Verrucomicrobiae":0.0,"D_0__Bacteria;D_1__WPS-2;D_2__hydrothermal vent metagenome":0.0,"D_0__Bacteria;D_1__WPS-2;D_2__metagenome":0.0,"D_0__Bacteria;D_1__WPS-2;__":0.0,"D_0__Bacteria;__;__":390.0,"D_0__Eukaryota;D_1__Archaeplastida;D_2__Chloroplastida":0.0,"D_0__Eukaryota;D_1__Excavata;D_2__Discoba":0.0,"D_0__Eukaryota;D_1__Opisthokonta;D_2__Holozoa":0.0,"D_0__Eukaryota;D_1__Opisthokonta;__":0.0,"D_0__Eukaryota;__;__":15.0,"Unassigned;__;__":1824.0,"BM_16S":24865.0,"Sample_Type":"Skin","Sample_Source":"Forehead","16S_Region":"V1V3","Polymerase":"KAPA","Donor":"B8"},{"index":"B8.P.189.V1V3.QT","D_0__Archaea;D_1__Euryarchaeota;D_2__Halobacteria":0.0,"D_0__Archaea;D_1__Euryarchaeota;D_2__Methanobacteria":0.0,"D_0__Archaea;D_1__Euryarchaeota;D_2__Methanomicrobia":0.0,"D_0__Archaea;D_1__Euryarchaeota;D_2__Thermococci":0.0,"D_0__Archaea;D_1__Euryarchaeota;D_2__Thermoplasmata":0.0,"D_0__Archaea;D_1__Nanoarchaeaeota;D_2__Woesearchaeia":0.0,"D_0__Archaea;D_1__Nanoarchaeaeota;__":0.0,"D_0__Archaea;D_1__Thaumarchaeota;D_2__Nitrososphaeria":0.0,"D_0__Archaea;__;__":0.0,"D_0__Bacteria;D_1__Acidobacteria;D_2__Acidobacteriia":0.0,"D_0__Bacteria;D_1__Acidobacteria;D_2__Blastocatellia (Subgroup 4)":0.0,"D_0__Bacteria;D_1__Acidobacteria;D_2__Holophagae":0.0,"D_0__Bacteria;D_1__Acidobacteria;D_2__Subgroup 17":0.0,"D_0__Bacteria;D_1__Acidobacteria;D_2__Subgroup 22":0.0,"D_0__Bacteria;D_1__Acidobacteria;D_2__Subgroup 5":0.0,"D_0__Bacteria;D_1__Acidobacteria;D_2__Subgroup 6":0.0,"D_0__Bacteria;D_1__Acidobacteria;D_2__Thermoanaerobaculia":0.0,"D_0__Bacteria;D_1__Actinobacteria;D_2__Acidimicrobiia":0.0,"D_0__Bacteria;D_1__Actinobacteria;D_2__Actinobacteria":19115.0,"D_0__Bacteria;D_1__Actinobacteria;D_2__Coriobacteriia":0.0,"D_0__Bacteria;D_1__Actinobacteria;D_2__MB-A2-108":0.0,"D_0__Bacteria;D_1__Actinobacteria;D_2__Nitriliruptoria":0.0,"D_0__Bacteria;D_1__Actinobacteria;D_2__Rubrobacteria":0.0,"D_0__Bacteria;D_1__Actinobacteria;D_2__Thermoleophilia":0.0,"D_0__Bacteria;D_1__Armatimonadetes;D_2__Armatimonadia":0.0,"D_0__Bacteria;D_1__Armatimonadetes;D_2__Chthonomonadetes":0.0,"D_0__Bacteria;D_1__Armatimonadetes;D_2__Fimbriimonadia":0.0,"D_0__Bacteria;D_1__Armatimonadetes;D_2__uncultured":0.0,"D_0__Bacteria;D_1__BRC1;D_2__uncultured soil bacterium PBS-74":0.0,"D_0__Bacteria;D_1__BRC1;__":0.0,"D_0__Bacteria;D_1__Bacteroidetes;D_2__Bacteroidia":11.0,"D_0__Bacteria;D_1__Bacteroidetes;D_2__Ignavibacteria":0.0,"D_0__Bacteria;D_1__Bacteroidetes;D_2__Rhodothermia":0.0,"D_0__Bacteria;D_1__Chlamydiae;D_2__Chlamydiae":0.0,"D_0__Bacteria;D_1__Chloroflexi;D_2__Anaerolineae":0.0,"D_0__Bacteria;D_1__Chloroflexi;D_2__Chloroflexia":0.0,"D_0__Bacteria;D_1__Chloroflexi;D_2__Dehalococcoidia":0.0,"D_0__Bacteria;D_1__Chloroflexi;D_2__Gitt-GS-136":0.0,"D_0__Bacteria;D_1__Chloroflexi;D_2__JG30-KF-CM66":0.0,"D_0__Bacteria;D_1__Chloroflexi;D_2__KD4-96":0.0,"D_0__Bacteria;D_1__Chloroflexi;D_2__Ktedonobacteria":0.0,"D_0__Bacteria;D_1__Chloroflexi;D_2__TK10":0.0,"D_0__Bacteria;D_1__Cyanobacteria;D_2__Melainabacteria":0.0,"D_0__Bacteria;D_1__Cyanobacteria;D_2__Oxyphotobacteria":0.0,"D_0__Bacteria;D_1__Cyanobacteria;D_2__Sericytochromatia":0.0,"D_0__Bacteria;D_1__Deinococcus-Thermus;D_2__Deinococci":0.0,"D_0__Bacteria;D_1__Dependentiae;D_2__Babeliae":0.0,"D_0__Bacteria;D_1__Epsilonbacteraeota;D_2__Campylobacteria":0.0,"D_0__Bacteria;D_1__FBP;D_2__metagenome":0.0,"D_0__Bacteria;D_1__FBP;D_2__uncultured bacterium":0.0,"D_0__Bacteria;D_1__FBP;D_2__uncultured endolithic bacterium":0.0,"D_0__Bacteria;D_1__FBP;D_2__uncultured organism":0.0,"D_0__Bacteria;D_1__Firmicutes;D_2__Bacilli":2848.0,"D_0__Bacteria;D_1__Firmicutes;D_2__Clostridia":235.0,"D_0__Bacteria;D_1__Firmicutes;D_2__Erysipelotrichia":4.0,"D_0__Bacteria;D_1__Firmicutes;D_2__Negativicutes":66.0,"D_0__Bacteria;D_1__Firmicutes;__":0.0,"D_0__Bacteria;D_1__Fusobacteria;D_2__Fusobacteriia":20.0,"D_0__Bacteria;D_1__Gemmatimonadetes;D_2__Gemmatimonadetes":0.0,"D_0__Bacteria;D_1__Gemmatimonadetes;D_2__Longimicrobia":0.0,"D_0__Bacteria;D_1__Latescibacteria;__":0.0,"D_0__Bacteria;D_1__Lentisphaerae;D_2__Lentisphaeria":0.0,"D_0__Bacteria;D_1__Nitrospirae;D_2__Nitrospira":0.0,"D_0__Bacteria;D_1__Patescibacteria;D_2__ABY1":0.0,"D_0__Bacteria;D_1__Patescibacteria;D_2__Gracilibacteria":0.0,"D_0__Bacteria;D_1__Patescibacteria;D_2__Parcubacteria":0.0,"D_0__Bacteria;D_1__Patescibacteria;D_2__Saccharimonadia":4.0,"D_0__Bacteria;D_1__Planctomycetes;D_2__Phycisphaerae":0.0,"D_0__Bacteria;D_1__Planctomycetes;D_2__Planctomycetacia":0.0,"D_0__Bacteria;D_1__Proteobacteria;D_2__Alphaproteobacteria":2.0,"D_0__Bacteria;D_1__Proteobacteria;D_2__Deltaproteobacteria":0.0,"D_0__Bacteria;D_1__Proteobacteria;D_2__Gammaproteobacteria":134.0,"D_0__Bacteria;D_1__Proteobacteria;__":0.0,"D_0__Bacteria;D_1__Rokubacteria;D_2__NC10":0.0,"D_0__Bacteria;D_1__Spirochaetes;D_2__MVP-15":0.0,"D_0__Bacteria;D_1__Spirochaetes;D_2__Spirochaetia":0.0,"D_0__Bacteria;D_1__Synergistetes;D_2__Synergistia":0.0,"D_0__Bacteria;D_1__Tenericutes;D_2__Mollicutes":0.0,"D_0__Bacteria;D_1__Verrucomicrobia;D_2__Verrucomicrobiae":0.0,"D_0__Bacteria;D_1__WPS-2;D_2__hydrothermal vent metagenome":0.0,"D_0__Bacteria;D_1__WPS-2;D_2__metagenome":0.0,"D_0__Bacteria;D_1__WPS-2;__":0.0,"D_0__Bacteria;__;__":0.0,"D_0__Eukaryota;D_1__Archaeplastida;D_2__Chloroplastida":0.0,"D_0__Eukaryota;D_1__Excavata;D_2__Discoba":0.0,"D_0__Eukaryota;D_1__Opisthokonta;D_2__Holozoa":0.0,"D_0__Eukaryota;D_1__Opisthokonta;__":0.0,"D_0__Eukaryota;__;__":0.0,"Unassigned;__;__":4.0,"BM_16S":24865.0,"Sample_Type":"skin","Sample_Source":"Forehead","16S_Region":"V1V3","Polymerase":"Qiagen_Taq","Donor":"B8"},{"index":"B9.P.189.V1V3","D_0__Archaea;D_1__Euryarchaeota;D_2__Halobacteria":0.0,"D_0__Archaea;D_1__Euryarchaeota;D_2__Methanobacteria":0.0,"D_0__Archaea;D_1__Euryarchaeota;D_2__Methanomicrobia":0.0,"D_0__Archaea;D_1__Euryarchaeota;D_2__Thermococci":0.0,"D_0__Archaea;D_1__Euryarchaeota;D_2__Thermoplasmata":0.0,"D_0__Archaea;D_1__Nanoarchaeaeota;D_2__Woesearchaeia":0.0,"D_0__Archaea;D_1__Nanoarchaeaeota;__":9.0,"D_0__Archaea;D_1__Thaumarchaeota;D_2__Nitrososphaeria":0.0,"D_0__Archaea;__;__":16.0,"D_0__Bacteria;D_1__Acidobacteria;D_2__Acidobacteriia":0.0,"D_0__Bacteria;D_1__Acidobacteria;D_2__Blastocatellia (Subgroup 4)":0.0,"D_0__Bacteria;D_1__Acidobacteria;D_2__Holophagae":0.0,"D_0__Bacteria;D_1__Acidobacteria;D_2__Subgroup 17":0.0,"D_0__Bacteria;D_1__Acidobacteria;D_2__Subgroup 22":0.0,"D_0__Bacteria;D_1__Acidobacteria;D_2__Subgroup 5":0.0,"D_0__Bacteria;D_1__Acidobacteria;D_2__Subgroup 6":0.0,"D_0__Bacteria;D_1__Acidobacteria;D_2__Thermoanaerobaculia":0.0,"D_0__Bacteria;D_1__Actinobacteria;D_2__Acidimicrobiia":0.0,"D_0__Bacteria;D_1__Actinobacteria;D_2__Actinobacteria":9280.0,"D_0__Bacteria;D_1__Actinobacteria;D_2__Coriobacteriia":33.0,"D_0__Bacteria;D_1__Actinobacteria;D_2__MB-A2-108":0.0,"D_0__Bacteria;D_1__Actinobacteria;D_2__Nitriliruptoria":0.0,"D_0__Bacteria;D_1__Actinobacteria;D_2__Rubrobacteria":0.0,"D_0__Bacteria;D_1__Actinobacteria;D_2__Thermoleophilia":0.0,"D_0__Bacteria;D_1__Armatimonadetes;D_2__Armatimonadia":0.0,"D_0__Bacteria;D_1__Armatimonadetes;D_2__Chthonomonadetes":0.0,"D_0__Bacteria;D_1__Armatimonadetes;D_2__Fimbriimonadia":0.0,"D_0__Bacteria;D_1__Armatimonadetes;D_2__uncultured":0.0,"D_0__Bacteria;D_1__BRC1;D_2__uncultured soil bacterium PBS-74":0.0,"D_0__Bacteria;D_1__BRC1;__":0.0,"D_0__Bacteria;D_1__Bacteroidetes;D_2__Bacteroidia":2254.0,"D_0__Bacteria;D_1__Bacteroidetes;D_2__Ignavibacteria":0.0,"D_0__Bacteria;D_1__Bacteroidetes;D_2__Rhodothermia":0.0,"D_0__Bacteria;D_1__Chlamydiae;D_2__Chlamydiae":0.0,"D_0__Bacteria;D_1__Chloroflexi;D_2__Anaerolineae":0.0,"D_0__Bacteria;D_1__Chloroflexi;D_2__Chloroflexia":0.0,"D_0__Bacteria;D_1__Chloroflexi;D_2__Dehalococcoidia":0.0,"D_0__Bacteria;D_1__Chloroflexi;D_2__Gitt-GS-136":0.0,"D_0__Bacteria;D_1__Chloroflexi;D_2__JG30-KF-CM66":0.0,"D_0__Bacteria;D_1__Chloroflexi;D_2__KD4-96":0.0,"D_0__Bacteria;D_1__Chloroflexi;D_2__Ktedonobacteria":0.0,"D_0__Bacteria;D_1__Chloroflexi;D_2__TK10":0.0,"D_0__Bacteria;D_1__Cyanobacteria;D_2__Melainabacteria":0.0,"D_0__Bacteria;D_1__Cyanobacteria;D_2__Oxyphotobacteria":5.0,"D_0__Bacteria;D_1__Cyanobacteria;D_2__Sericytochromatia":0.0,"D_0__Bacteria;D_1__Deinococcus-Thermus;D_2__Deinococci":25.0,"D_0__Bacteria;D_1__Dependentiae;D_2__Babeliae":0.0,"D_0__Bacteria;D_1__Epsilonbacteraeota;D_2__Campylobacteria":40.0,"D_0__Bacteria;D_1__FBP;D_2__metagenome":0.0,"D_0__Bacteria;D_1__FBP;D_2__uncultured bacterium":0.0,"D_0__Bacteria;D_1__FBP;D_2__uncultured endolithic bacterium":0.0,"D_0__Bacteria;D_1__FBP;D_2__uncultured organism":0.0,"D_0__Bacteria;D_1__Firmicutes;D_2__Bacilli":2907.0,"D_0__Bacteria;D_1__Firmicutes;D_2__Clostridia":1844.0,"D_0__Bacteria;D_1__Firmicutes;D_2__Erysipelotrichia":76.0,"D_0__Bacteria;D_1__Firmicutes;D_2__Negativicutes":293.0,"D_0__Bacteria;D_1__Firmicutes;__":0.0,"D_0__Bacteria;D_1__Fusobacteria;D_2__Fusobacteriia":246.0,"D_0__Bacteria;D_1__Gemmatimonadetes;D_2__Gemmatimonadetes":0.0,"D_0__Bacteria;D_1__Gemmatimonadetes;D_2__Longimicrobia":0.0,"D_0__Bacteria;D_1__Latescibacteria;__":0.0,"D_0__Bacteria;D_1__Lentisphaerae;D_2__Lentisphaeria":0.0,"D_0__Bacteria;D_1__Nitrospirae;D_2__Nitrospira":0.0,"D_0__Bacteria;D_1__Patescibacteria;D_2__ABY1":0.0,"D_0__Bacteria;D_1__Patescibacteria;D_2__Gracilibacteria":38.0,"D_0__Bacteria;D_1__Patescibacteria;D_2__Parcubacteria":0.0,"D_0__Bacteria;D_1__Patescibacteria;D_2__Saccharimonadia":51.0,"D_0__Bacteria;D_1__Planctomycetes;D_2__Phycisphaerae":0.0,"D_0__Bacteria;D_1__Planctomycetes;D_2__Planctomycetacia":0.0,"D_0__Bacteria;D_1__Proteobacteria;D_2__Alphaproteobacteria":36.0,"D_0__Bacteria;D_1__Proteobacteria;D_2__Deltaproteobacteria":0.0,"D_0__Bacteria;D_1__Proteobacteria;D_2__Gammaproteobacteria":1589.0,"D_0__Bacteria;D_1__Proteobacteria;__":0.0,"D_0__Bacteria;D_1__Rokubacteria;D_2__NC10":0.0,"D_0__Bacteria;D_1__Spirochaetes;D_2__MVP-15":0.0,"D_0__Bacteria;D_1__Spirochaetes;D_2__Spirochaetia":22.0,"D_0__Bacteria;D_1__Synergistetes;D_2__Synergistia":0.0,"D_0__Bacteria;D_1__Tenericutes;D_2__Mollicutes":0.0,"D_0__Bacteria;D_1__Verrucomicrobia;D_2__Verrucomicrobiae":0.0,"D_0__Bacteria;D_1__WPS-2;D_2__hydrothermal vent metagenome":0.0,"D_0__Bacteria;D_1__WPS-2;D_2__metagenome":0.0,"D_0__Bacteria;D_1__WPS-2;__":0.0,"D_0__Bacteria;__;__":317.0,"D_0__Eukaryota;D_1__Archaeplastida;D_2__Chloroplastida":0.0,"D_0__Eukaryota;D_1__Excavata;D_2__Discoba":0.0,"D_0__Eukaryota;D_1__Opisthokonta;D_2__Holozoa":0.0,"D_0__Eukaryota;D_1__Opisthokonta;__":0.0,"D_0__Eukaryota;__;__":29.0,"Unassigned;__;__":749.0,"BM_16S":2548.0,"Sample_Type":"Skin","Sample_Source":"Forehead","16S_Region":"V1V3","Polymerase":"KAPA","Donor":"B9"},{"index":"B9.P.189.V1V3.QT","D_0__Archaea;D_1__Euryarchaeota;D_2__Halobacteria":0.0,"D_0__Archaea;D_1__Euryarchaeota;D_2__Methanobacteria":0.0,"D_0__Archaea;D_1__Euryarchaeota;D_2__Methanomicrobia":0.0,"D_0__Archaea;D_1__Euryarchaeota;D_2__Thermococci":0.0,"D_0__Archaea;D_1__Euryarchaeota;D_2__Thermoplasmata":0.0,"D_0__Archaea;D_1__Nanoarchaeaeota;D_2__Woesearchaeia":0.0,"D_0__Archaea;D_1__Nanoarchaeaeota;__":0.0,"D_0__Archaea;D_1__Thaumarchaeota;D_2__Nitrososphaeria":0.0,"D_0__Archaea;__;__":0.0,"D_0__Bacteria;D_1__Acidobacteria;D_2__Acidobacteriia":0.0,"D_0__Bacteria;D_1__Acidobacteria;D_2__Blastocatellia (Subgroup 4)":0.0,"D_0__Bacteria;D_1__Acidobacteria;D_2__Holophagae":0.0,"D_0__Bacteria;D_1__Acidobacteria;D_2__Subgroup 17":0.0,"D_0__Bacteria;D_1__Acidobacteria;D_2__Subgroup 22":0.0,"D_0__Bacteria;D_1__Acidobacteria;D_2__Subgroup 5":0.0,"D_0__Bacteria;D_1__Acidobacteria;D_2__Subgroup 6":0.0,"D_0__Bacteria;D_1__Acidobacteria;D_2__Thermoanaerobaculia":0.0,"D_0__Bacteria;D_1__Actinobacteria;D_2__Acidimicrobiia":0.0,"D_0__Bacteria;D_1__Actinobacteria;D_2__Actinobacteria":15514.0,"D_0__Bacteria;D_1__Actinobacteria;D_2__Coriobacteriia":28.0,"D_0__Bacteria;D_1__Actinobacteria;D_2__MB-A2-108":0.0,"D_0__Bacteria;D_1__Actinobacteria;D_2__Nitriliruptoria":0.0,"D_0__Bacteria;D_1__Actinobacteria;D_2__Rubrobacteria":0.0,"D_0__Bacteria;D_1__Actinobacteria;D_2__Thermoleophilia":0.0,"D_0__Bacteria;D_1__Armatimonadetes;D_2__Armatimonadia":0.0,"D_0__Bacteria;D_1__Armatimonadetes;D_2__Chthonomonadetes":0.0,"D_0__Bacteria;D_1__Armatimonadetes;D_2__Fimbriimonadia":0.0,"D_0__Bacteria;D_1__Armatimonadetes;D_2__uncultured":0.0,"D_0__Bacteria;D_1__BRC1;D_2__uncultured soil bacterium PBS-74":0.0,"D_0__Bacteria;D_1__BRC1;__":0.0,"D_0__Bacteria;D_1__Bacteroidetes;D_2__Bacteroidia":599.0,"D_0__Bacteria;D_1__Bacteroidetes;D_2__Ignavibacteria":0.0,"D_0__Bacteria;D_1__Bacteroidetes;D_2__Rhodothermia":0.0,"D_0__Bacteria;D_1__Chlamydiae;D_2__Chlamydiae":0.0,"D_0__Bacteria;D_1__Chloroflexi;D_2__Anaerolineae":0.0,"D_0__Bacteria;D_1__Chloroflexi;D_2__Chloroflexia":0.0,"D_0__Bacteria;D_1__Chloroflexi;D_2__Dehalococcoidia":0.0,"D_0__Bacteria;D_1__Chloroflexi;D_2__Gitt-GS-136":0.0,"D_0__Bacteria;D_1__Chloroflexi;D_2__JG30-KF-CM66":0.0,"D_0__Bacteria;D_1__Chloroflexi;D_2__KD4-96":0.0,"D_0__Bacteria;D_1__Chloroflexi;D_2__Ktedonobacteria":0.0,"D_0__Bacteria;D_1__Chloroflexi;D_2__TK10":0.0,"D_0__Bacteria;D_1__Cyanobacteria;D_2__Melainabacteria":0.0,"D_0__Bacteria;D_1__Cyanobacteria;D_2__Oxyphotobacteria":0.0,"D_0__Bacteria;D_1__Cyanobacteria;D_2__Sericytochromatia":0.0,"D_0__Bacteria;D_1__Deinococcus-Thermus;D_2__Deinococci":0.0,"D_0__Bacteria;D_1__Dependentiae;D_2__Babeliae":0.0,"D_0__Bacteria;D_1__Epsilonbacteraeota;D_2__Campylobacteria":9.0,"D_0__Bacteria;D_1__FBP;D_2__metagenome":0.0,"D_0__Bacteria;D_1__FBP;D_2__uncultured bacterium":0.0,"D_0__Bacteria;D_1__FBP;D_2__uncultured endolithic bacterium":0.0,"D_0__Bacteria;D_1__FBP;D_2__uncultured organism":0.0,"D_0__Bacteria;D_1__Firmicutes;D_2__Bacilli":664.0,"D_0__Bacteria;D_1__Firmicutes;D_2__Clostridia":426.0,"D_0__Bacteria;D_1__Firmicutes;D_2__Erysipelotrichia":18.0,"D_0__Bacteria;D_1__Firmicutes;D_2__Negativicutes":80.0,"D_0__Bacteria;D_1__Firmicutes;__":0.0,"D_0__Bacteria;D_1__Fusobacteria;D_2__Fusobacteriia":32.0,"D_0__Bacteria;D_1__Gemmatimonadetes;D_2__Gemmatimonadetes":0.0,"D_0__Bacteria;D_1__Gemmatimonadetes;D_2__Longimicrobia":0.0,"D_0__Bacteria;D_1__Latescibacteria;__":0.0,"D_0__Bacteria;D_1__Lentisphaerae;D_2__Lentisphaeria":0.0,"D_0__Bacteria;D_1__Nitrospirae;D_2__Nitrospira":0.0,"D_0__Bacteria;D_1__Patescibacteria;D_2__ABY1":0.0,"D_0__Bacteria;D_1__Patescibacteria;D_2__Gracilibacteria":16.0,"D_0__Bacteria;D_1__Patescibacteria;D_2__Parcubacteria":0.0,"D_0__Bacteria;D_1__Patescibacteria;D_2__Saccharimonadia":6.0,"D_0__Bacteria;D_1__Planctomycetes;D_2__Phycisphaerae":0.0,"D_0__Bacteria;D_1__Planctomycetes;D_2__Planctomycetacia":0.0,"D_0__Bacteria;D_1__Proteobacteria;D_2__Alphaproteobacteria":0.0,"D_0__Bacteria;D_1__Proteobacteria;D_2__Deltaproteobacteria":0.0,"D_0__Bacteria;D_1__Proteobacteria;D_2__Gammaproteobacteria":481.0,"D_0__Bacteria;D_1__Proteobacteria;__":0.0,"D_0__Bacteria;D_1__Rokubacteria;D_2__NC10":0.0,"D_0__Bacteria;D_1__Spirochaetes;D_2__MVP-15":0.0,"D_0__Bacteria;D_1__Spirochaetes;D_2__Spirochaetia":0.0,"D_0__Bacteria;D_1__Synergistetes;D_2__Synergistia":0.0,"D_0__Bacteria;D_1__Tenericutes;D_2__Mollicutes":0.0,"D_0__Bacteria;D_1__Verrucomicrobia;D_2__Verrucomicrobiae":0.0,"D_0__Bacteria;D_1__WPS-2;D_2__hydrothermal vent metagenome":0.0,"D_0__Bacteria;D_1__WPS-2;D_2__metagenome":0.0,"D_0__Bacteria;D_1__WPS-2;__":0.0,"D_0__Bacteria;__;__":0.0,"D_0__Eukaryota;D_1__Archaeplastida;D_2__Chloroplastida":0.0,"D_0__Eukaryota;D_1__Excavata;D_2__Discoba":0.0,"D_0__Eukaryota;D_1__Opisthokonta;D_2__Holozoa":0.0,"D_0__Eukaryota;D_1__Opisthokonta;__":0.0,"D_0__Eukaryota;__;__":0.0,"Unassigned;__;__":0.0,"BM_16S":2548.0,"Sample_Type":"skin","Sample_Source":"Forehead","16S_Region":"V1V3","Polymerase":"Qiagen_Taq","Donor":"B9"},{"index":"BM.negative.V1V3","D_0__Archaea;D_1__Euryarchaeota;D_2__Halobacteria":0.0,"D_0__Archaea;D_1__Euryarchaeota;D_2__Methanobacteria":0.0,"D_0__Archaea;D_1__Euryarchaeota;D_2__Methanomicrobia":0.0,"D_0__Archaea;D_1__Euryarchaeota;D_2__Thermococci":0.0,"D_0__Archaea;D_1__Euryarchaeota;D_2__Thermoplasmata":0.0,"D_0__Archaea;D_1__Nanoarchaeaeota;D_2__Woesearchaeia":0.0,"D_0__Archaea;D_1__Nanoarchaeaeota;__":0.0,"D_0__Archaea;D_1__Thaumarchaeota;D_2__Nitrososphaeria":0.0,"D_0__Archaea;__;__":0.0,"D_0__Bacteria;D_1__Acidobacteria;D_2__Acidobacteriia":0.0,"D_0__Bacteria;D_1__Acidobacteria;D_2__Blastocatellia (Subgroup 4)":0.0,"D_0__Bacteria;D_1__Acidobacteria;D_2__Holophagae":0.0,"D_0__Bacteria;D_1__Acidobacteria;D_2__Subgroup 17":0.0,"D_0__Bacteria;D_1__Acidobacteria;D_2__Subgroup 22":0.0,"D_0__Bacteria;D_1__Acidobacteria;D_2__Subgroup 5":0.0,"D_0__Bacteria;D_1__Acidobacteria;D_2__Subgroup 6":0.0,"D_0__Bacteria;D_1__Acidobacteria;D_2__Thermoanaerobaculia":0.0,"D_0__Bacteria;D_1__Actinobacteria;D_2__Acidimicrobiia":0.0,"D_0__Bacteria;D_1__Actinobacteria;D_2__Actinobacteria":0.0,"D_0__Bacteria;D_1__Actinobacteria;D_2__Coriobacteriia":0.0,"D_0__Bacteria;D_1__Actinobacteria;D_2__MB-A2-108":0.0,"D_0__Bacteria;D_1__Actinobacteria;D_2__Nitriliruptoria":0.0,"D_0__Bacteria;D_1__Actinobacteria;D_2__Rubrobacteria":0.0,"D_0__Bacteria;D_1__Actinobacteria;D_2__Thermoleophilia":0.0,"D_0__Bacteria;D_1__Armatimonadetes;D_2__Armatimonadia":0.0,"D_0__Bacteria;D_1__Armatimonadetes;D_2__Chthonomonadetes":0.0,"D_0__Bacteria;D_1__Armatimonadetes;D_2__Fimbriimonadia":0.0,"D_0__Bacteria;D_1__Armatimonadetes;D_2__uncultured":0.0,"D_0__Bacteria;D_1__BRC1;D_2__uncultured soil bacterium PBS-74":0.0,"D_0__Bacteria;D_1__BRC1;__":0.0,"D_0__Bacteria;D_1__Bacteroidetes;D_2__Bacteroidia":0.0,"D_0__Bacteria;D_1__Bacteroidetes;D_2__Ignavibacteria":0.0,"D_0__Bacteria;D_1__Bacteroidetes;D_2__Rhodothermia":0.0,"D_0__Bacteria;D_1__Chlamydiae;D_2__Chlamydiae":0.0,"D_0__Bacteria;D_1__Chloroflexi;D_2__Anaerolineae":0.0,"D_0__Bacteria;D_1__Chloroflexi;D_2__Chloroflexia":0.0,"D_0__Bacteria;D_1__Chloroflexi;D_2__Dehalococcoidia":0.0,"D_0__Bacteria;D_1__Chloroflexi;D_2__Gitt-GS-136":0.0,"D_0__Bacteria;D_1__Chloroflexi;D_2__JG30-KF-CM66":0.0,"D_0__Bacteria;D_1__Chloroflexi;D_2__KD4-96":0.0,"D_0__Bacteria;D_1__Chloroflexi;D_2__Ktedonobacteria":0.0,"D_0__Bacteria;D_1__Chloroflexi;D_2__TK10":0.0,"D_0__Bacteria;D_1__Cyanobacteria;D_2__Melainabacteria":0.0,"D_0__Bacteria;D_1__Cyanobacteria;D_2__Oxyphotobacteria":0.0,"D_0__Bacteria;D_1__Cyanobacteria;D_2__Sericytochromatia":0.0,"D_0__Bacteria;D_1__Deinococcus-Thermus;D_2__Deinococci":0.0,"D_0__Bacteria;D_1__Dependentiae;D_2__Babeliae":0.0,"D_0__Bacteria;D_1__Epsilonbacteraeota;D_2__Campylobacteria":0.0,"D_0__Bacteria;D_1__FBP;D_2__metagenome":0.0,"D_0__Bacteria;D_1__FBP;D_2__uncultured bacterium":0.0,"D_0__Bacteria;D_1__FBP;D_2__uncultured endolithic bacterium":0.0,"D_0__Bacteria;D_1__FBP;D_2__uncultured organism":0.0,"D_0__Bacteria;D_1__Firmicutes;D_2__Bacilli":0.0,"D_0__Bacteria;D_1__Firmicutes;D_2__Clostridia":0.0,"D_0__Bacteria;D_1__Firmicutes;D_2__Erysipelotrichia":0.0,"D_0__Bacteria;D_1__Firmicutes;D_2__Negativicutes":0.0,"D_0__Bacteria;D_1__Firmicutes;__":0.0,"D_0__Bacteria;D_1__Fusobacteria;D_2__Fusobacteriia":0.0,"D_0__Bacteria;D_1__Gemmatimonadetes;D_2__Gemmatimonadetes":0.0,"D_0__Bacteria;D_1__Gemmatimonadetes;D_2__Longimicrobia":0.0,"D_0__Bacteria;D_1__Latescibacteria;__":0.0,"D_0__Bacteria;D_1__Lentisphaerae;D_2__Lentisphaeria":0.0,"D_0__Bacteria;D_1__Nitrospirae;D_2__Nitrospira":0.0,"D_0__Bacteria;D_1__Patescibacteria;D_2__ABY1":0.0,"D_0__Bacteria;D_1__Patescibacteria;D_2__Gracilibacteria":0.0,"D_0__Bacteria;D_1__Patescibacteria;D_2__Parcubacteria":0.0,"D_0__Bacteria;D_1__Patescibacteria;D_2__Saccharimonadia":0.0,"D_0__Bacteria;D_1__Planctomycetes;D_2__Phycisphaerae":0.0,"D_0__Bacteria;D_1__Planctomycetes;D_2__Planctomycetacia":0.0,"D_0__Bacteria;D_1__Proteobacteria;D_2__Alphaproteobacteria":2751.0,"D_0__Bacteria;D_1__Proteobacteria;D_2__Deltaproteobacteria":0.0,"D_0__Bacteria;D_1__Proteobacteria;D_2__Gammaproteobacteria":590.0,"D_0__Bacteria;D_1__Proteobacteria;__":0.0,"D_0__Bacteria;D_1__Rokubacteria;D_2__NC10":0.0,"D_0__Bacteria;D_1__Spirochaetes;D_2__MVP-15":0.0,"D_0__Bacteria;D_1__Spirochaetes;D_2__Spirochaetia":0.0,"D_0__Bacteria;D_1__Synergistetes;D_2__Synergistia":0.0,"D_0__Bacteria;D_1__Tenericutes;D_2__Mollicutes":0.0,"D_0__Bacteria;D_1__Verrucomicrobia;D_2__Verrucomicrobiae":0.0,"D_0__Bacteria;D_1__WPS-2;D_2__hydrothermal vent metagenome":0.0,"D_0__Bacteria;D_1__WPS-2;D_2__metagenome":0.0,"D_0__Bacteria;D_1__WPS-2;__":0.0,"D_0__Bacteria;__;__":25.0,"D_0__Eukaryota;D_1__Archaeplastida;D_2__Chloroplastida":0.0,"D_0__Eukaryota;D_1__Excavata;D_2__Discoba":0.0,"D_0__Eukaryota;D_1__Opisthokonta;D_2__Holozoa":0.0,"D_0__Eukaryota;D_1__Opisthokonta;__":0.0,"D_0__Eukaryota;__;__":0.0,"Unassigned;__;__":75.0,"BM_16S":0.0,"Sample_Type":"negative_control","Sample_Source":"negative_control","16S_Region":"V1V3","Polymerase":"NA","Donor":"negative_control"},{"index":"D1.armpit.V1V3","D_0__Archaea;D_1__Euryarchaeota;D_2__Halobacteria":0.0,"D_0__Archaea;D_1__Euryarchaeota;D_2__Methanobacteria":0.0,"D_0__Archaea;D_1__Euryarchaeota;D_2__Methanomicrobia":0.0,"D_0__Archaea;D_1__Euryarchaeota;D_2__Thermococci":0.0,"D_0__Archaea;D_1__Euryarchaeota;D_2__Thermoplasmata":0.0,"D_0__Archaea;D_1__Nanoarchaeaeota;D_2__Woesearchaeia":0.0,"D_0__Archaea;D_1__Nanoarchaeaeota;__":0.0,"D_0__Archaea;D_1__Thaumarchaeota;D_2__Nitrososphaeria":0.0,"D_0__Archaea;__;__":0.0,"D_0__Bacteria;D_1__Acidobacteria;D_2__Acidobacteriia":0.0,"D_0__Bacteria;D_1__Acidobacteria;D_2__Blastocatellia (Subgroup 4)":5.0,"D_0__Bacteria;D_1__Acidobacteria;D_2__Holophagae":0.0,"D_0__Bacteria;D_1__Acidobacteria;D_2__Subgroup 17":0.0,"D_0__Bacteria;D_1__Acidobacteria;D_2__Subgroup 22":0.0,"D_0__Bacteria;D_1__Acidobacteria;D_2__Subgroup 5":0.0,"D_0__Bacteria;D_1__Acidobacteria;D_2__Subgroup 6":2.0,"D_0__Bacteria;D_1__Acidobacteria;D_2__Thermoanaerobaculia":0.0,"D_0__Bacteria;D_1__Actinobacteria;D_2__Acidimicrobiia":0.0,"D_0__Bacteria;D_1__Actinobacteria;D_2__Actinobacteria":5521.0,"D_0__Bacteria;D_1__Actinobacteria;D_2__Coriobacteriia":0.0,"D_0__Bacteria;D_1__Actinobacteria;D_2__MB-A2-108":0.0,"D_0__Bacteria;D_1__Actinobacteria;D_2__Nitriliruptoria":0.0,"D_0__Bacteria;D_1__Actinobacteria;D_2__Rubrobacteria":0.0,"D_0__Bacteria;D_1__Actinobacteria;D_2__Thermoleophilia":0.0,"D_0__Bacteria;D_1__Armatimonadetes;D_2__Armatimonadia":0.0,"D_0__Bacteria;D_1__Armatimonadetes;D_2__Chthonomonadetes":0.0,"D_0__Bacteria;D_1__Armatimonadetes;D_2__Fimbriimonadia":0.0,"D_0__Bacteria;D_1__Armatimonadetes;D_2__uncultured":0.0,"D_0__Bacteria;D_1__BRC1;D_2__uncultured soil bacterium PBS-74":0.0,"D_0__Bacteria;D_1__BRC1;__":0.0,"D_0__Bacteria;D_1__Bacteroidetes;D_2__Bacteroidia":100.0,"D_0__Bacteria;D_1__Bacteroidetes;D_2__Ignavibacteria":0.0,"D_0__Bacteria;D_1__Bacteroidetes;D_2__Rhodothermia":0.0,"D_0__Bacteria;D_1__Chlamydiae;D_2__Chlamydiae":0.0,"D_0__Bacteria;D_1__Chloroflexi;D_2__Anaerolineae":0.0,"D_0__Bacteria;D_1__Chloroflexi;D_2__Chloroflexia":4.0,"D_0__Bacteria;D_1__Chloroflexi;D_2__Dehalococcoidia":0.0,"D_0__Bacteria;D_1__Chloroflexi;D_2__Gitt-GS-136":0.0,"D_0__Bacteria;D_1__Chloroflexi;D_2__JG30-KF-CM66":0.0,"D_0__Bacteria;D_1__Chloroflexi;D_2__KD4-96":0.0,"D_0__Bacteria;D_1__Chloroflexi;D_2__Ktedonobacteria":0.0,"D_0__Bacteria;D_1__Chloroflexi;D_2__TK10":0.0,"D_0__Bacteria;D_1__Cyanobacteria;D_2__Melainabacteria":0.0,"D_0__Bacteria;D_1__Cyanobacteria;D_2__Oxyphotobacteria":146.0,"D_0__Bacteria;D_1__Cyanobacteria;D_2__Sericytochromatia":0.0,"D_0__Bacteria;D_1__Deinococcus-Thermus;D_2__Deinococci":0.0,"D_0__Bacteria;D_1__Dependentiae;D_2__Babeliae":0.0,"D_0__Bacteria;D_1__Epsilonbacteraeota;D_2__Campylobacteria":0.0,"D_0__Bacteria;D_1__FBP;D_2__metagenome":0.0,"D_0__Bacteria;D_1__FBP;D_2__uncultured bacterium":3.0,"D_0__Bacteria;D_1__FBP;D_2__uncultured endolithic bacterium":0.0,"D_0__Bacteria;D_1__FBP;D_2__uncultured organism":0.0,"D_0__Bacteria;D_1__Firmicutes;D_2__Bacilli":13946.0,"D_0__Bacteria;D_1__Firmicutes;D_2__Clostridia":2091.0,"D_0__Bacteria;D_1__Firmicutes;D_2__Erysipelotrichia":0.0,"D_0__Bacteria;D_1__Firmicutes;D_2__Negativicutes":3.0,"D_0__Bacteria;D_1__Firmicutes;__":0.0,"D_0__Bacteria;D_1__Fusobacteria;D_2__Fusobacteriia":0.0,"D_0__Bacteria;D_1__Gemmatimonadetes;D_2__Gemmatimonadetes":0.0,"D_0__Bacteria;D_1__Gemmatimonadetes;D_2__Longimicrobia":0.0,"D_0__Bacteria;D_1__Latescibacteria;__":0.0,"D_0__Bacteria;D_1__Lentisphaerae;D_2__Lentisphaeria":0.0,"D_0__Bacteria;D_1__Nitrospirae;D_2__Nitrospira":0.0,"D_0__Bacteria;D_1__Patescibacteria;D_2__ABY1":0.0,"D_0__Bacteria;D_1__Patescibacteria;D_2__Gracilibacteria":0.0,"D_0__Bacteria;D_1__Patescibacteria;D_2__Parcubacteria":0.0,"D_0__Bacteria;D_1__Patescibacteria;D_2__Saccharimonadia":0.0,"D_0__Bacteria;D_1__Planctomycetes;D_2__Phycisphaerae":0.0,"D_0__Bacteria;D_1__Planctomycetes;D_2__Planctomycetacia":17.0,"D_0__Bacteria;D_1__Proteobacteria;D_2__Alphaproteobacteria":177.0,"D_0__Bacteria;D_1__Proteobacteria;D_2__Deltaproteobacteria":3.0,"D_0__Bacteria;D_1__Proteobacteria;D_2__Gammaproteobacteria":188.0,"D_0__Bacteria;D_1__Proteobacteria;__":0.0,"D_0__Bacteria;D_1__Rokubacteria;D_2__NC10":0.0,"D_0__Bacteria;D_1__Spirochaetes;D_2__MVP-15":0.0,"D_0__Bacteria;D_1__Spirochaetes;D_2__Spirochaetia":0.0,"D_0__Bacteria;D_1__Synergistetes;D_2__Synergistia":0.0,"D_0__Bacteria;D_1__Tenericutes;D_2__Mollicutes":0.0,"D_0__Bacteria;D_1__Verrucomicrobia;D_2__Verrucomicrobiae":0.0,"D_0__Bacteria;D_1__WPS-2;D_2__hydrothermal vent metagenome":0.0,"D_0__Bacteria;D_1__WPS-2;D_2__metagenome":0.0,"D_0__Bacteria;D_1__WPS-2;__":0.0,"D_0__Bacteria;__;__":0.0,"D_0__Eukaryota;D_1__Archaeplastida;D_2__Chloroplastida":0.0,"D_0__Eukaryota;D_1__Excavata;D_2__Discoba":0.0,"D_0__Eukaryota;D_1__Opisthokonta;D_2__Holozoa":0.0,"D_0__Eukaryota;D_1__Opisthokonta;__":0.0,"D_0__Eukaryota;__;__":0.0,"Unassigned;__;__":15.0,"BM_16S":691486.0,"Sample_Type":"skin","Sample_Source":"Armpit","16S_Region":"V1V3","Polymerase":"KAPA","Donor":"D1"},{"index":"D1.armpit.V1V3.QT","D_0__Archaea;D_1__Euryarchaeota;D_2__Halobacteria":0.0,"D_0__Archaea;D_1__Euryarchaeota;D_2__Methanobacteria":0.0,"D_0__Archaea;D_1__Euryarchaeota;D_2__Methanomicrobia":0.0,"D_0__Archaea;D_1__Euryarchaeota;D_2__Thermococci":0.0,"D_0__Archaea;D_1__Euryarchaeota;D_2__Thermoplasmata":0.0,"D_0__Archaea;D_1__Nanoarchaeaeota;D_2__Woesearchaeia":0.0,"D_0__Archaea;D_1__Nanoarchaeaeota;__":0.0,"D_0__Archaea;D_1__Thaumarchaeota;D_2__Nitrososphaeria":0.0,"D_0__Archaea;__;__":0.0,"D_0__Bacteria;D_1__Acidobacteria;D_2__Acidobacteriia":0.0,"D_0__Bacteria;D_1__Acidobacteria;D_2__Blastocatellia (Subgroup 4)":0.0,"D_0__Bacteria;D_1__Acidobacteria;D_2__Holophagae":0.0,"D_0__Bacteria;D_1__Acidobacteria;D_2__Subgroup 17":0.0,"D_0__Bacteria;D_1__Acidobacteria;D_2__Subgroup 22":0.0,"D_0__Bacteria;D_1__Acidobacteria;D_2__Subgroup 5":0.0,"D_0__Bacteria;D_1__Acidobacteria;D_2__Subgroup 6":0.0,"D_0__Bacteria;D_1__Acidobacteria;D_2__Thermoanaerobaculia":0.0,"D_0__Bacteria;D_1__Actinobacteria;D_2__Acidimicrobiia":0.0,"D_0__Bacteria;D_1__Actinobacteria;D_2__Actinobacteria":2988.0,"D_0__Bacteria;D_1__Actinobacteria;D_2__Coriobacteriia":0.0,"D_0__Bacteria;D_1__Actinobacteria;D_2__MB-A2-108":0.0,"D_0__Bacteria;D_1__Actinobacteria;D_2__Nitriliruptoria":0.0,"D_0__Bacteria;D_1__Actinobacteria;D_2__Rubrobacteria":0.0,"D_0__Bacteria;D_1__Actinobacteria;D_2__Thermoleophilia":0.0,"D_0__Bacteria;D_1__Armatimonadetes;D_2__Armatimonadia":0.0,"D_0__Bacteria;D_1__Armatimonadetes;D_2__Chthonomonadetes":0.0,"D_0__Bacteria;D_1__Armatimonadetes;D_2__Fimbriimonadia":0.0,"D_0__Bacteria;D_1__Armatimonadetes;D_2__uncultured":0.0,"D_0__Bacteria;D_1__BRC1;D_2__uncultured soil bacterium PBS-74":0.0,"D_0__Bacteria;D_1__BRC1;__":0.0,"D_0__Bacteria;D_1__Bacteroidetes;D_2__Bacteroidia":0.0,"D_0__Bacteria;D_1__Bacteroidetes;D_2__Ignavibacteria":0.0,"D_0__Bacteria;D_1__Bacteroidetes;D_2__Rhodothermia":0.0,"D_0__Bacteria;D_1__Chlamydiae;D_2__Chlamydiae":0.0,"D_0__Bacteria;D_1__Chloroflexi;D_2__Anaerolineae":0.0,"D_0__Bacteria;D_1__Chloroflexi;D_2__Chloroflexia":0.0,"D_0__Bacteria;D_1__Chloroflexi;D_2__Dehalococcoidia":0.0,"D_0__Bacteria;D_1__Chloroflexi;D_2__Gitt-GS-136":0.0,"D_0__Bacteria;D_1__Chloroflexi;D_2__JG30-KF-CM66":0.0,"D_0__Bacteria;D_1__Chloroflexi;D_2__KD4-96":0.0,"D_0__Bacteria;D_1__Chloroflexi;D_2__Ktedonobacteria":0.0,"D_0__Bacteria;D_1__Chloroflexi;D_2__TK10":0.0,"D_0__Bacteria;D_1__Cyanobacteria;D_2__Melainabacteria":0.0,"D_0__Bacteria;D_1__Cyanobacteria;D_2__Oxyphotobacteria":12.0,"D_0__Bacteria;D_1__Cyanobacteria;D_2__Sericytochromatia":0.0,"D_0__Bacteria;D_1__Deinococcus-Thermus;D_2__Deinococci":0.0,"D_0__Bacteria;D_1__Dependentiae;D_2__Babeliae":0.0,"D_0__Bacteria;D_1__Epsilonbacteraeota;D_2__Campylobacteria":0.0,"D_0__Bacteria;D_1__FBP;D_2__metagenome":0.0,"D_0__Bacteria;D_1__FBP;D_2__uncultured bacterium":0.0,"D_0__Bacteria;D_1__FBP;D_2__uncultured endolithic bacterium":0.0,"D_0__Bacteria;D_1__FBP;D_2__uncultured organism":0.0,"D_0__Bacteria;D_1__Firmicutes;D_2__Bacilli":18204.0,"D_0__Bacteria;D_1__Firmicutes;D_2__Clostridia":192.0,"D_0__Bacteria;D_1__Firmicutes;D_2__Erysipelotrichia":0.0,"D_0__Bacteria;D_1__Firmicutes;D_2__Negativicutes":0.0,"D_0__Bacteria;D_1__Firmicutes;__":0.0,"D_0__Bacteria;D_1__Fusobacteria;D_2__Fusobacteriia":0.0,"D_0__Bacteria;D_1__Gemmatimonadetes;D_2__Gemmatimonadetes":0.0,"D_0__Bacteria;D_1__Gemmatimonadetes;D_2__Longimicrobia":0.0,"D_0__Bacteria;D_1__Latescibacteria;__":0.0,"D_0__Bacteria;D_1__Lentisphaerae;D_2__Lentisphaeria":0.0,"D_0__Bacteria;D_1__Nitrospirae;D_2__Nitrospira":0.0,"D_0__Bacteria;D_1__Patescibacteria;D_2__ABY1":0.0,"D_0__Bacteria;D_1__Patescibacteria;D_2__Gracilibacteria":0.0,"D_0__Bacteria;D_1__Patescibacteria;D_2__Parcubacteria":0.0,"D_0__Bacteria;D_1__Patescibacteria;D_2__Saccharimonadia":0.0,"D_0__Bacteria;D_1__Planctomycetes;D_2__Phycisphaerae":0.0,"D_0__Bacteria;D_1__Planctomycetes;D_2__Planctomycetacia":0.0,"D_0__Bacteria;D_1__Proteobacteria;D_2__Alphaproteobacteria":5.0,"D_0__Bacteria;D_1__Proteobacteria;D_2__Deltaproteobacteria":0.0,"D_0__Bacteria;D_1__Proteobacteria;D_2__Gammaproteobacteria":4.0,"D_0__Bacteria;D_1__Proteobacteria;__":0.0,"D_0__Bacteria;D_1__Rokubacteria;D_2__NC10":0.0,"D_0__Bacteria;D_1__Spirochaetes;D_2__MVP-15":0.0,"D_0__Bacteria;D_1__Spirochaetes;D_2__Spirochaetia":0.0,"D_0__Bacteria;D_1__Synergistetes;D_2__Synergistia":0.0,"D_0__Bacteria;D_1__Tenericutes;D_2__Mollicutes":0.0,"D_0__Bacteria;D_1__Verrucomicrobia;D_2__Verrucomicrobiae":0.0,"D_0__Bacteria;D_1__WPS-2;D_2__hydrothermal vent metagenome":0.0,"D_0__Bacteria;D_1__WPS-2;D_2__metagenome":0.0,"D_0__Bacteria;D_1__WPS-2;__":0.0,"D_0__Bacteria;__;__":0.0,"D_0__Eukaryota;D_1__Archaeplastida;D_2__Chloroplastida":0.0,"D_0__Eukaryota;D_1__Excavata;D_2__Discoba":0.0,"D_0__Eukaryota;D_1__Opisthokonta;D_2__Holozoa":0.0,"D_0__Eukaryota;D_1__Opisthokonta;__":0.0,"D_0__Eukaryota;__;__":0.0,"Unassigned;__;__":0.0,"BM_16S":691486.0,"Sample_Type":"skin","Sample_Source":"Armpit","16S_Region":"V1V3","Polymerase":"Qiagen_Taq","Donor":"D1"},{"index":"D1.Face.V1V3","D_0__Archaea;D_1__Euryarchaeota;D_2__Halobacteria":0.0,"D_0__Archaea;D_1__Euryarchaeota;D_2__Methanobacteria":0.0,"D_0__Archaea;D_1__Euryarchaeota;D_2__Methanomicrobia":0.0,"D_0__Archaea;D_1__Euryarchaeota;D_2__Thermococci":0.0,"D_0__Archaea;D_1__Euryarchaeota;D_2__Thermoplasmata":0.0,"D_0__Archaea;D_1__Nanoarchaeaeota;D_2__Woesearchaeia":5.0,"D_0__Archaea;D_1__Nanoarchaeaeota;__":161.0,"D_0__Archaea;D_1__Thaumarchaeota;D_2__Nitrososphaeria":0.0,"D_0__Archaea;__;__":70.0,"D_0__Bacteria;D_1__Acidobacteria;D_2__Acidobacteriia":0.0,"D_0__Bacteria;D_1__Acidobacteria;D_2__Blastocatellia (Subgroup 4)":0.0,"D_0__Bacteria;D_1__Acidobacteria;D_2__Holophagae":0.0,"D_0__Bacteria;D_1__Acidobacteria;D_2__Subgroup 17":0.0,"D_0__Bacteria;D_1__Acidobacteria;D_2__Subgroup 22":0.0,"D_0__Bacteria;D_1__Acidobacteria;D_2__Subgroup 5":0.0,"D_0__Bacteria;D_1__Acidobacteria;D_2__Subgroup 6":0.0,"D_0__Bacteria;D_1__Acidobacteria;D_2__Thermoanaerobaculia":0.0,"D_0__Bacteria;D_1__Actinobacteria;D_2__Acidimicrobiia":5.0,"D_0__Bacteria;D_1__Actinobacteria;D_2__Actinobacteria":3300.0,"D_0__Bacteria;D_1__Actinobacteria;D_2__Coriobacteriia":0.0,"D_0__Bacteria;D_1__Actinobacteria;D_2__MB-A2-108":0.0,"D_0__Bacteria;D_1__Actinobacteria;D_2__Nitriliruptoria":0.0,"D_0__Bacteria;D_1__Actinobacteria;D_2__Rubrobacteria":0.0,"D_0__Bacteria;D_1__Actinobacteria;D_2__Thermoleophilia":8.0,"D_0__Bacteria;D_1__Armatimonadetes;D_2__Armatimonadia":0.0,"D_0__Bacteria;D_1__Armatimonadetes;D_2__Chthonomonadetes":0.0,"D_0__Bacteria;D_1__Armatimonadetes;D_2__Fimbriimonadia":0.0,"D_0__Bacteria;D_1__Armatimonadetes;D_2__uncultured":0.0,"D_0__Bacteria;D_1__BRC1;D_2__uncultured soil bacterium PBS-74":0.0,"D_0__Bacteria;D_1__BRC1;__":0.0,"D_0__Bacteria;D_1__Bacteroidetes;D_2__Bacteroidia":276.0,"D_0__Bacteria;D_1__Bacteroidetes;D_2__Ignavibacteria":0.0,"D_0__Bacteria;D_1__Bacteroidetes;D_2__Rhodothermia":0.0,"D_0__Bacteria;D_1__Chlamydiae;D_2__Chlamydiae":0.0,"D_0__Bacteria;D_1__Chloroflexi;D_2__Anaerolineae":0.0,"D_0__Bacteria;D_1__Chloroflexi;D_2__Chloroflexia":0.0,"D_0__Bacteria;D_1__Chloroflexi;D_2__Dehalococcoidia":0.0,"D_0__Bacteria;D_1__Chloroflexi;D_2__Gitt-GS-136":0.0,"D_0__Bacteria;D_1__Chloroflexi;D_2__JG30-KF-CM66":0.0,"D_0__Bacteria;D_1__Chloroflexi;D_2__KD4-96":0.0,"D_0__Bacteria;D_1__Chloroflexi;D_2__Ktedonobacteria":0.0,"D_0__Bacteria;D_1__Chloroflexi;D_2__TK10":0.0,"D_0__Bacteria;D_1__Cyanobacteria;D_2__Melainabacteria":0.0,"D_0__Bacteria;D_1__Cyanobacteria;D_2__Oxyphotobacteria":136.0,"D_0__Bacteria;D_1__Cyanobacteria;D_2__Sericytochromatia":0.0,"D_0__Bacteria;D_1__Deinococcus-Thermus;D_2__Deinococci":13.0,"D_0__Bacteria;D_1__Dependentiae;D_2__Babeliae":0.0,"D_0__Bacteria;D_1__Epsilonbacteraeota;D_2__Campylobacteria":18.0,"D_0__Bacteria;D_1__FBP;D_2__metagenome":0.0,"D_0__Bacteria;D_1__FBP;D_2__uncultured bacterium":0.0,"D_0__Bacteria;D_1__FBP;D_2__uncultured endolithic bacterium":0.0,"D_0__Bacteria;D_1__FBP;D_2__uncultured organism":0.0,"D_0__Bacteria;D_1__Firmicutes;D_2__Bacilli":6347.0,"D_0__Bacteria;D_1__Firmicutes;D_2__Clostridia":74.0,"D_0__Bacteria;D_1__Firmicutes;D_2__Erysipelotrichia":0.0,"D_0__Bacteria;D_1__Firmicutes;D_2__Negativicutes":32.0,"D_0__Bacteria;D_1__Firmicutes;__":0.0,"D_0__Bacteria;D_1__Fusobacteria;D_2__Fusobacteriia":99.0,"D_0__Bacteria;D_1__Gemmatimonadetes;D_2__Gemmatimonadetes":0.0,"D_0__Bacteria;D_1__Gemmatimonadetes;D_2__Longimicrobia":0.0,"D_0__Bacteria;D_1__Latescibacteria;__":0.0,"D_0__Bacteria;D_1__Lentisphaerae;D_2__Lentisphaeria":0.0,"D_0__Bacteria;D_1__Nitrospirae;D_2__Nitrospira":0.0,"D_0__Bacteria;D_1__Patescibacteria;D_2__ABY1":0.0,"D_0__Bacteria;D_1__Patescibacteria;D_2__Gracilibacteria":0.0,"D_0__Bacteria;D_1__Patescibacteria;D_2__Parcubacteria":0.0,"D_0__Bacteria;D_1__Patescibacteria;D_2__Saccharimonadia":17.0,"D_0__Bacteria;D_1__Planctomycetes;D_2__Phycisphaerae":0.0,"D_0__Bacteria;D_1__Planctomycetes;D_2__Planctomycetacia":0.0,"D_0__Bacteria;D_1__Proteobacteria;D_2__Alphaproteobacteria":548.0,"D_0__Bacteria;D_1__Proteobacteria;D_2__Deltaproteobacteria":0.0,"D_0__Bacteria;D_1__Proteobacteria;D_2__Gammaproteobacteria":401.0,"D_0__Bacteria;D_1__Proteobacteria;__":8.0,"D_0__Bacteria;D_1__Rokubacteria;D_2__NC10":0.0,"D_0__Bacteria;D_1__Spirochaetes;D_2__MVP-15":0.0,"D_0__Bacteria;D_1__Spirochaetes;D_2__Spirochaetia":0.0,"D_0__Bacteria;D_1__Synergistetes;D_2__Synergistia":0.0,"D_0__Bacteria;D_1__Tenericutes;D_2__Mollicutes":0.0,"D_0__Bacteria;D_1__Verrucomicrobia;D_2__Verrucomicrobiae":0.0,"D_0__Bacteria;D_1__WPS-2;D_2__hydrothermal vent metagenome":0.0,"D_0__Bacteria;D_1__WPS-2;D_2__metagenome":0.0,"D_0__Bacteria;D_1__WPS-2;__":0.0,"D_0__Bacteria;__;__":718.0,"D_0__Eukaryota;D_1__Archaeplastida;D_2__Chloroplastida":10.0,"D_0__Eukaryota;D_1__Excavata;D_2__Discoba":0.0,"D_0__Eukaryota;D_1__Opisthokonta;D_2__Holozoa":0.0,"D_0__Eukaryota;D_1__Opisthokonta;__":0.0,"D_0__Eukaryota;__;__":177.0,"Unassigned;__;__":3377.0,"BM_16S":41640.0,"Sample_Type":"skin","Sample_Source":"Face","16S_Region":"V1V3","Polymerase":"KAPA","Donor":"D1"},{"index":"D1.Face.V1V3.QT","D_0__Archaea;D_1__Euryarchaeota;D_2__Halobacteria":0.0,"D_0__Archaea;D_1__Euryarchaeota;D_2__Methanobacteria":0.0,"D_0__Archaea;D_1__Euryarchaeota;D_2__Methanomicrobia":0.0,"D_0__Archaea;D_1__Euryarchaeota;D_2__Thermococci":0.0,"D_0__Archaea;D_1__Euryarchaeota;D_2__Thermoplasmata":0.0,"D_0__Archaea;D_1__Nanoarchaeaeota;D_2__Woesearchaeia":0.0,"D_0__Archaea;D_1__Nanoarchaeaeota;__":0.0,"D_0__Archaea;D_1__Thaumarchaeota;D_2__Nitrososphaeria":0.0,"D_0__Archaea;__;__":0.0,"D_0__Bacteria;D_1__Acidobacteria;D_2__Acidobacteriia":0.0,"D_0__Bacteria;D_1__Acidobacteria;D_2__Blastocatellia (Subgroup 4)":0.0,"D_0__Bacteria;D_1__Acidobacteria;D_2__Holophagae":0.0,"D_0__Bacteria;D_1__Acidobacteria;D_2__Subgroup 17":0.0,"D_0__Bacteria;D_1__Acidobacteria;D_2__Subgroup 22":0.0,"D_0__Bacteria;D_1__Acidobacteria;D_2__Subgroup 5":0.0,"D_0__Bacteria;D_1__Acidobacteria;D_2__Subgroup 6":0.0,"D_0__Bacteria;D_1__Acidobacteria;D_2__Thermoanaerobaculia":0.0,"D_0__Bacteria;D_1__Actinobacteria;D_2__Acidimicrobiia":0.0,"D_0__Bacteria;D_1__Actinobacteria;D_2__Actinobacteria":5944.0,"D_0__Bacteria;D_1__Actinobacteria;D_2__Coriobacteriia":3.0,"D_0__Bacteria;D_1__Actinobacteria;D_2__MB-A2-108":0.0,"D_0__Bacteria;D_1__Actinobacteria;D_2__Nitriliruptoria":0.0,"D_0__Bacteria;D_1__Actinobacteria;D_2__Rubrobacteria":0.0,"D_0__Bacteria;D_1__Actinobacteria;D_2__Thermoleophilia":0.0,"D_0__Bacteria;D_1__Armatimonadetes;D_2__Armatimonadia":0.0,"D_0__Bacteria;D_1__Armatimonadetes;D_2__Chthonomonadetes":0.0,"D_0__Bacteria;D_1__Armatimonadetes;D_2__Fimbriimonadia":0.0,"D_0__Bacteria;D_1__Armatimonadetes;D_2__uncultured":0.0,"D_0__Bacteria;D_1__BRC1;D_2__uncultured soil bacterium PBS-74":0.0,"D_0__Bacteria;D_1__BRC1;__":0.0,"D_0__Bacteria;D_1__Bacteroidetes;D_2__Bacteroidia":0.0,"D_0__Bacteria;D_1__Bacteroidetes;D_2__Ignavibacteria":0.0,"D_0__Bacteria;D_1__Bacteroidetes;D_2__Rhodothermia":0.0,"D_0__Bacteria;D_1__Chlamydiae;D_2__Chlamydiae":0.0,"D_0__Bacteria;D_1__Chloroflexi;D_2__Anaerolineae":0.0,"D_0__Bacteria;D_1__Chloroflexi;D_2__Chloroflexia":0.0,"D_0__Bacteria;D_1__Chloroflexi;D_2__Dehalococcoidia":0.0,"D_0__Bacteria;D_1__Chloroflexi;D_2__Gitt-GS-136":0.0,"D_0__Bacteria;D_1__Chloroflexi;D_2__JG30-KF-CM66":0.0,"D_0__Bacteria;D_1__Chloroflexi;D_2__KD4-96":0.0,"D_0__Bacteria;D_1__Chloroflexi;D_2__Ktedonobacteria":0.0,"D_0__Bacteria;D_1__Chloroflexi;D_2__TK10":0.0,"D_0__Bacteria;D_1__Cyanobacteria;D_2__Melainabacteria":0.0,"D_0__Bacteria;D_1__Cyanobacteria;D_2__Oxyphotobacteria":70.0,"D_0__Bacteria;D_1__Cyanobacteria;D_2__Sericytochromatia":0.0,"D_0__Bacteria;D_1__Deinococcus-Thermus;D_2__Deinococci":4.0,"D_0__Bacteria;D_1__Dependentiae;D_2__Babeliae":0.0,"D_0__Bacteria;D_1__Epsilonbacteraeota;D_2__Campylobacteria":0.0,"D_0__Bacteria;D_1__FBP;D_2__metagenome":0.0,"D_0__Bacteria;D_1__FBP;D_2__uncultured bacterium":0.0,"D_0__Bacteria;D_1__FBP;D_2__uncultured endolithic bacterium":0.0,"D_0__Bacteria;D_1__FBP;D_2__uncultured organism":0.0,"D_0__Bacteria;D_1__Firmicutes;D_2__Bacilli":10120.0,"D_0__Bacteria;D_1__Firmicutes;D_2__Clostridia":5.0,"D_0__Bacteria;D_1__Firmicutes;D_2__Erysipelotrichia":0.0,"D_0__Bacteria;D_1__Firmicutes;D_2__Negativicutes":19.0,"D_0__Bacteria;D_1__Firmicutes;__":0.0,"D_0__Bacteria;D_1__Fusobacteria;D_2__Fusobacteriia":0.0,"D_0__Bacteria;D_1__Gemmatimonadetes;D_2__Gemmatimonadetes":0.0,"D_0__Bacteria;D_1__Gemmatimonadetes;D_2__Longimicrobia":0.0,"D_0__Bacteria;D_1__Latescibacteria;__":0.0,"D_0__Bacteria;D_1__Lentisphaerae;D_2__Lentisphaeria":0.0,"D_0__Bacteria;D_1__Nitrospirae;D_2__Nitrospira":0.0,"D_0__Bacteria;D_1__Patescibacteria;D_2__ABY1":0.0,"D_0__Bacteria;D_1__Patescibacteria;D_2__Gracilibacteria":0.0,"D_0__Bacteria;D_1__Patescibacteria;D_2__Parcubacteria":0.0,"D_0__Bacteria;D_1__Patescibacteria;D_2__Saccharimonadia":0.0,"D_0__Bacteria;D_1__Planctomycetes;D_2__Phycisphaerae":0.0,"D_0__Bacteria;D_1__Planctomycetes;D_2__Planctomycetacia":0.0,"D_0__Bacteria;D_1__Proteobacteria;D_2__Alphaproteobacteria":236.0,"D_0__Bacteria;D_1__Proteobacteria;D_2__Deltaproteobacteria":0.0,"D_0__Bacteria;D_1__Proteobacteria;D_2__Gammaproteobacteria":72.0,"D_0__Bacteria;D_1__Proteobacteria;__":0.0,"D_0__Bacteria;D_1__Rokubacteria;D_2__NC10":0.0,"D_0__Bacteria;D_1__Spirochaetes;D_2__MVP-15":0.0,"D_0__Bacteria;D_1__Spirochaetes;D_2__Spirochaetia":0.0,"D_0__Bacteria;D_1__Synergistetes;D_2__Synergistia":0.0,"D_0__Bacteria;D_1__Tenericutes;D_2__Mollicutes":0.0,"D_0__Bacteria;D_1__Verrucomicrobia;D_2__Verrucomicrobiae":0.0,"D_0__Bacteria;D_1__WPS-2;D_2__hydrothermal vent metagenome":0.0,"D_0__Bacteria;D_1__WPS-2;D_2__metagenome":0.0,"D_0__Bacteria;D_1__WPS-2;__":0.0,"D_0__Bacteria;__;__":10.0,"D_0__Eukaryota;D_1__Archaeplastida;D_2__Chloroplastida":0.0,"D_0__Eukaryota;D_1__Excavata;D_2__Discoba":0.0,"D_0__Eukaryota;D_1__Opisthokonta;D_2__Holozoa":0.0,"D_0__Eukaryota;D_1__Opisthokonta;__":0.0,"D_0__Eukaryota;__;__":0.0,"Unassigned;__;__":6.0,"BM_16S":41640.0,"Sample_Type":"skin","Sample_Source":"Face","16S_Region":"V1V3","Polymerase":"Qiagen_Taq","Donor":"D1"},{"index":"D1.Forearm.V1V3","D_0__Archaea;D_1__Euryarchaeota;D_2__Halobacteria":0.0,"D_0__Archaea;D_1__Euryarchaeota;D_2__Methanobacteria":0.0,"D_0__Archaea;D_1__Euryarchaeota;D_2__Methanomicrobia":0.0,"D_0__Archaea;D_1__Euryarchaeota;D_2__Thermococci":0.0,"D_0__Archaea;D_1__Euryarchaeota;D_2__Thermoplasmata":0.0,"D_0__Archaea;D_1__Nanoarchaeaeota;D_2__Woesearchaeia":0.0,"D_0__Archaea;D_1__Nanoarchaeaeota;__":89.0,"D_0__Archaea;D_1__Thaumarchaeota;D_2__Nitrososphaeria":0.0,"D_0__Archaea;__;__":0.0,"D_0__Bacteria;D_1__Acidobacteria;D_2__Acidobacteriia":0.0,"D_0__Bacteria;D_1__Acidobacteria;D_2__Blastocatellia (Subgroup 4)":0.0,"D_0__Bacteria;D_1__Acidobacteria;D_2__Holophagae":0.0,"D_0__Bacteria;D_1__Acidobacteria;D_2__Subgroup 17":0.0,"D_0__Bacteria;D_1__Acidobacteria;D_2__Subgroup 22":0.0,"D_0__Bacteria;D_1__Acidobacteria;D_2__Subgroup 5":0.0,"D_0__Bacteria;D_1__Acidobacteria;D_2__Subgroup 6":0.0,"D_0__Bacteria;D_1__Acidobacteria;D_2__Thermoanaerobaculia":0.0,"D_0__Bacteria;D_1__Actinobacteria;D_2__Acidimicrobiia":0.0,"D_0__Bacteria;D_1__Actinobacteria;D_2__Actinobacteria":7538.0,"D_0__Bacteria;D_1__Actinobacteria;D_2__Coriobacteriia":16.0,"D_0__Bacteria;D_1__Actinobacteria;D_2__MB-A2-108":0.0,"D_0__Bacteria;D_1__Actinobacteria;D_2__Nitriliruptoria":0.0,"D_0__Bacteria;D_1__Actinobacteria;D_2__Rubrobacteria":0.0,"D_0__Bacteria;D_1__Actinobacteria;D_2__Thermoleophilia":11.0,"D_0__Bacteria;D_1__Armatimonadetes;D_2__Armatimonadia":14.0,"D_0__Bacteria;D_1__Armatimonadetes;D_2__Chthonomonadetes":0.0,"D_0__Bacteria;D_1__Armatimonadetes;D_2__Fimbriimonadia":0.0,"D_0__Bacteria;D_1__Armatimonadetes;D_2__uncultured":0.0,"D_0__Bacteria;D_1__BRC1;D_2__uncultured soil bacterium PBS-74":0.0,"D_0__Bacteria;D_1__BRC1;__":0.0,"D_0__Bacteria;D_1__Bacteroidetes;D_2__Bacteroidia":770.0,"D_0__Bacteria;D_1__Bacteroidetes;D_2__Ignavibacteria":0.0,"D_0__Bacteria;D_1__Bacteroidetes;D_2__Rhodothermia":0.0,"D_0__Bacteria;D_1__Chlamydiae;D_2__Chlamydiae":0.0,"D_0__Bacteria;D_1__Chloroflexi;D_2__Anaerolineae":0.0,"D_0__Bacteria;D_1__Chloroflexi;D_2__Chloroflexia":0.0,"D_0__Bacteria;D_1__Chloroflexi;D_2__Dehalococcoidia":0.0,"D_0__Bacteria;D_1__Chloroflexi;D_2__Gitt-GS-136":0.0,"D_0__Bacteria;D_1__Chloroflexi;D_2__JG30-KF-CM66":0.0,"D_0__Bacteria;D_1__Chloroflexi;D_2__KD4-96":0.0,"D_0__Bacteria;D_1__Chloroflexi;D_2__Ktedonobacteria":0.0,"D_0__Bacteria;D_1__Chloroflexi;D_2__TK10":0.0,"D_0__Bacteria;D_1__Cyanobacteria;D_2__Melainabacteria":0.0,"D_0__Bacteria;D_1__Cyanobacteria;D_2__Oxyphotobacteria":384.0,"D_0__Bacteria;D_1__Cyanobacteria;D_2__Sericytochromatia":0.0,"D_0__Bacteria;D_1__Deinococcus-Thermus;D_2__Deinococci":139.0,"D_0__Bacteria;D_1__Dependentiae;D_2__Babeliae":0.0,"D_0__Bacteria;D_1__Epsilonbacteraeota;D_2__Campylobacteria":6.0,"D_0__Bacteria;D_1__FBP;D_2__metagenome":0.0,"D_0__Bacteria;D_1__FBP;D_2__uncultured bacterium":0.0,"D_0__Bacteria;D_1__FBP;D_2__uncultured endolithic bacterium":0.0,"D_0__Bacteria;D_1__FBP;D_2__uncultured organism":0.0,"D_0__Bacteria;D_1__Firmicutes;D_2__Bacilli":7217.0,"D_0__Bacteria;D_1__Firmicutes;D_2__Clostridia":267.0,"D_0__Bacteria;D_1__Firmicutes;D_2__Erysipelotrichia":0.0,"D_0__Bacteria;D_1__Firmicutes;D_2__Negativicutes":68.0,"D_0__Bacteria;D_1__Firmicutes;__":0.0,"D_0__Bacteria;D_1__Fusobacteria;D_2__Fusobacteriia":152.0,"D_0__Bacteria;D_1__Gemmatimonadetes;D_2__Gemmatimonadetes":0.0,"D_0__Bacteria;D_1__Gemmatimonadetes;D_2__Longimicrobia":0.0,"D_0__Bacteria;D_1__Latescibacteria;__":0.0,"D_0__Bacteria;D_1__Lentisphaerae;D_2__Lentisphaeria":0.0,"D_0__Bacteria;D_1__Nitrospirae;D_2__Nitrospira":0.0,"D_0__Bacteria;D_1__Patescibacteria;D_2__ABY1":0.0,"D_0__Bacteria;D_1__Patescibacteria;D_2__Gracilibacteria":0.0,"D_0__Bacteria;D_1__Patescibacteria;D_2__Parcubacteria":0.0,"D_0__Bacteria;D_1__Patescibacteria;D_2__Saccharimonadia":29.0,"D_0__Bacteria;D_1__Planctomycetes;D_2__Phycisphaerae":0.0,"D_0__Bacteria;D_1__Planctomycetes;D_2__Planctomycetacia":34.0,"D_0__Bacteria;D_1__Proteobacteria;D_2__Alphaproteobacteria":2107.0,"D_0__Bacteria;D_1__Proteobacteria;D_2__Deltaproteobacteria":0.0,"D_0__Bacteria;D_1__Proteobacteria;D_2__Gammaproteobacteria":553.0,"D_0__Bacteria;D_1__Proteobacteria;__":0.0,"D_0__Bacteria;D_1__Rokubacteria;D_2__NC10":0.0,"D_0__Bacteria;D_1__Spirochaetes;D_2__MVP-15":0.0,"D_0__Bacteria;D_1__Spirochaetes;D_2__Spirochaetia":0.0,"D_0__Bacteria;D_1__Synergistetes;D_2__Synergistia":0.0,"D_0__Bacteria;D_1__Tenericutes;D_2__Mollicutes":0.0,"D_0__Bacteria;D_1__Verrucomicrobia;D_2__Verrucomicrobiae":37.0,"D_0__Bacteria;D_1__WPS-2;D_2__hydrothermal vent metagenome":0.0,"D_0__Bacteria;D_1__WPS-2;D_2__metagenome":0.0,"D_0__Bacteria;D_1__WPS-2;__":0.0,"D_0__Bacteria;__;__":433.0,"D_0__Eukaryota;D_1__Archaeplastida;D_2__Chloroplastida":0.0,"D_0__Eukaryota;D_1__Excavata;D_2__Discoba":0.0,"D_0__Eukaryota;D_1__Opisthokonta;D_2__Holozoa":24.0,"D_0__Eukaryota;D_1__Opisthokonta;__":0.0,"D_0__Eukaryota;__;__":81.0,"Unassigned;__;__":1738.0,"BM_16S":3739.0,"Sample_Type":"skin","Sample_Source":"Forearm","16S_Region":"V1V3","Polymerase":"KAPA","Donor":"D1"},{"index":"D1.Forearm.V1V3.QT","D_0__Archaea;D_1__Euryarchaeota;D_2__Halobacteria":0.0,"D_0__Archaea;D_1__Euryarchaeota;D_2__Methanobacteria":0.0,"D_0__Archaea;D_1__Euryarchaeota;D_2__Methanomicrobia":0.0,"D_0__Archaea;D_1__Euryarchaeota;D_2__Thermococci":0.0,"D_0__Archaea;D_1__Euryarchaeota;D_2__Thermoplasmata":0.0,"D_0__Archaea;D_1__Nanoarchaeaeota;D_2__Woesearchaeia":0.0,"D_0__Archaea;D_1__Nanoarchaeaeota;__":0.0,"D_0__Archaea;D_1__Thaumarchaeota;D_2__Nitrososphaeria":0.0,"D_0__Archaea;__;__":0.0,"D_0__Bacteria;D_1__Acidobacteria;D_2__Acidobacteriia":0.0,"D_0__Bacteria;D_1__Acidobacteria;D_2__Blastocatellia (Subgroup 4)":0.0,"D_0__Bacteria;D_1__Acidobacteria;D_2__Holophagae":0.0,"D_0__Bacteria;D_1__Acidobacteria;D_2__Subgroup 17":0.0,"D_0__Bacteria;D_1__Acidobacteria;D_2__Subgroup 22":0.0,"D_0__Bacteria;D_1__Acidobacteria;D_2__Subgroup 5":0.0,"D_0__Bacteria;D_1__Acidobacteria;D_2__Subgroup 6":0.0,"D_0__Bacteria;D_1__Acidobacteria;D_2__Thermoanaerobaculia":0.0,"D_0__Bacteria;D_1__Actinobacteria;D_2__Acidimicrobiia":0.0,"D_0__Bacteria;D_1__Actinobacteria;D_2__Actinobacteria":9279.0,"D_0__Bacteria;D_1__Actinobacteria;D_2__Coriobacteriia":8.0,"D_0__Bacteria;D_1__Actinobacteria;D_2__MB-A2-108":0.0,"D_0__Bacteria;D_1__Actinobacteria;D_2__Nitriliruptoria":0.0,"D_0__Bacteria;D_1__Actinobacteria;D_2__Rubrobacteria":0.0,"D_0__Bacteria;D_1__Actinobacteria;D_2__Thermoleophilia":0.0,"D_0__Bacteria;D_1__Armatimonadetes;D_2__Armatimonadia":0.0,"D_0__Bacteria;D_1__Armatimonadetes;D_2__Chthonomonadetes":0.0,"D_0__Bacteria;D_1__Armatimonadetes;D_2__Fimbriimonadia":0.0,"D_0__Bacteria;D_1__Armatimonadetes;D_2__uncultured":0.0,"D_0__Bacteria;D_1__BRC1;D_2__uncultured soil bacterium PBS-74":0.0,"D_0__Bacteria;D_1__BRC1;__":0.0,"D_0__Bacteria;D_1__Bacteroidetes;D_2__Bacteroidia":39.0,"D_0__Bacteria;D_1__Bacteroidetes;D_2__Ignavibacteria":0.0,"D_0__Bacteria;D_1__Bacteroidetes;D_2__Rhodothermia":0.0,"D_0__Bacteria;D_1__Chlamydiae;D_2__Chlamydiae":0.0,"D_0__Bacteria;D_1__Chloroflexi;D_2__Anaerolineae":0.0,"D_0__Bacteria;D_1__Chloroflexi;D_2__Chloroflexia":0.0,"D_0__Bacteria;D_1__Chloroflexi;D_2__Dehalococcoidia":0.0,"D_0__Bacteria;D_1__Chloroflexi;D_2__Gitt-GS-136":0.0,"D_0__Bacteria;D_1__Chloroflexi;D_2__JG30-KF-CM66":0.0,"D_0__Bacteria;D_1__Chloroflexi;D_2__KD4-96":0.0,"D_0__Bacteria;D_1__Chloroflexi;D_2__Ktedonobacteria":0.0,"D_0__Bacteria;D_1__Chloroflexi;D_2__TK10":0.0,"D_0__Bacteria;D_1__Cyanobacteria;D_2__Melainabacteria":0.0,"D_0__Bacteria;D_1__Cyanobacteria;D_2__Oxyphotobacteria":114.0,"D_0__Bacteria;D_1__Cyanobacteria;D_2__Sericytochromatia":0.0,"D_0__Bacteria;D_1__Deinococcus-Thermus;D_2__Deinococci":50.0,"D_0__Bacteria;D_1__Dependentiae;D_2__Babeliae":0.0,"D_0__Bacteria;D_1__Epsilonbacteraeota;D_2__Campylobacteria":0.0,"D_0__Bacteria;D_1__FBP;D_2__metagenome":0.0,"D_0__Bacteria;D_1__FBP;D_2__uncultured bacterium":0.0,"D_0__Bacteria;D_1__FBP;D_2__uncultured endolithic bacterium":0.0,"D_0__Bacteria;D_1__FBP;D_2__uncultured organism":0.0,"D_0__Bacteria;D_1__Firmicutes;D_2__Bacilli":5036.0,"D_0__Bacteria;D_1__Firmicutes;D_2__Clostridia":73.0,"D_0__Bacteria;D_1__Firmicutes;D_2__Erysipelotrichia":0.0,"D_0__Bacteria;D_1__Firmicutes;D_2__Negativicutes":27.0,"D_0__Bacteria;D_1__Firmicutes;__":0.0,"D_0__Bacteria;D_1__Fusobacteria;D_2__Fusobacteriia":26.0,"D_0__Bacteria;D_1__Gemmatimonadetes;D_2__Gemmatimonadetes":0.0,"D_0__Bacteria;D_1__Gemmatimonadetes;D_2__Longimicrobia":0.0,"D_0__Bacteria;D_1__Latescibacteria;__":0.0,"D_0__Bacteria;D_1__Lentisphaerae;D_2__Lentisphaeria":0.0,"D_0__Bacteria;D_1__Nitrospirae;D_2__Nitrospira":0.0,"D_0__Bacteria;D_1__Patescibacteria;D_2__ABY1":0.0,"D_0__Bacteria;D_1__Patescibacteria;D_2__Gracilibacteria":0.0,"D_0__Bacteria;D_1__Patescibacteria;D_2__Parcubacteria":0.0,"D_0__Bacteria;D_1__Patescibacteria;D_2__Saccharimonadia":0.0,"D_0__Bacteria;D_1__Planctomycetes;D_2__Phycisphaerae":0.0,"D_0__Bacteria;D_1__Planctomycetes;D_2__Planctomycetacia":0.0,"D_0__Bacteria;D_1__Proteobacteria;D_2__Alphaproteobacteria":400.0,"D_0__Bacteria;D_1__Proteobacteria;D_2__Deltaproteobacteria":0.0,"D_0__Bacteria;D_1__Proteobacteria;D_2__Gammaproteobacteria":139.0,"D_0__Bacteria;D_1__Proteobacteria;__":0.0,"D_0__Bacteria;D_1__Rokubacteria;D_2__NC10":0.0,"D_0__Bacteria;D_1__Spirochaetes;D_2__MVP-15":0.0,"D_0__Bacteria;D_1__Spirochaetes;D_2__Spirochaetia":0.0,"D_0__Bacteria;D_1__Synergistetes;D_2__Synergistia":0.0,"D_0__Bacteria;D_1__Tenericutes;D_2__Mollicutes":0.0,"D_0__Bacteria;D_1__Verrucomicrobia;D_2__Verrucomicrobiae":0.0,"D_0__Bacteria;D_1__WPS-2;D_2__hydrothermal vent metagenome":0.0,"D_0__Bacteria;D_1__WPS-2;D_2__metagenome":0.0,"D_0__Bacteria;D_1__WPS-2;__":0.0,"D_0__Bacteria;__;__":6.0,"D_0__Eukaryota;D_1__Archaeplastida;D_2__Chloroplastida":0.0,"D_0__Eukaryota;D_1__Excavata;D_2__Discoba":0.0,"D_0__Eukaryota;D_1__Opisthokonta;D_2__Holozoa":0.0,"D_0__Eukaryota;D_1__Opisthokonta;__":0.0,"D_0__Eukaryota;__;__":0.0,"Unassigned;__;__":3.0,"BM_16S":3739.0,"Sample_Type":"skin","Sample_Source":"Forearm","16S_Region":"V1V3","Polymerase":"Qiagen_Taq","Donor":"D1"},{"index":"D1.scalp.V1V3","D_0__Archaea;D_1__Euryarchaeota;D_2__Halobacteria":0.0,"D_0__Archaea;D_1__Euryarchaeota;D_2__Methanobacteria":0.0,"D_0__Archaea;D_1__Euryarchaeota;D_2__Methanomicrobia":0.0,"D_0__Archaea;D_1__Euryarchaeota;D_2__Thermococci":0.0,"D_0__Archaea;D_1__Euryarchaeota;D_2__Thermoplasmata":0.0,"D_0__Archaea;D_1__Nanoarchaeaeota;D_2__Woesearchaeia":5.0,"D_0__Archaea;D_1__Nanoarchaeaeota;__":146.0,"D_0__Archaea;D_1__Thaumarchaeota;D_2__Nitrososphaeria":0.0,"D_0__Archaea;__;__":64.0,"D_0__Bacteria;D_1__Acidobacteria;D_2__Acidobacteriia":8.0,"D_0__Bacteria;D_1__Acidobacteria;D_2__Blastocatellia (Subgroup 4)":0.0,"D_0__Bacteria;D_1__Acidobacteria;D_2__Holophagae":0.0,"D_0__Bacteria;D_1__Acidobacteria;D_2__Subgroup 17":0.0,"D_0__Bacteria;D_1__Acidobacteria;D_2__Subgroup 22":0.0,"D_0__Bacteria;D_1__Acidobacteria;D_2__Subgroup 5":0.0,"D_0__Bacteria;D_1__Acidobacteria;D_2__Subgroup 6":0.0,"D_0__Bacteria;D_1__Acidobacteria;D_2__Thermoanaerobaculia":0.0,"D_0__Bacteria;D_1__Actinobacteria;D_2__Acidimicrobiia":0.0,"D_0__Bacteria;D_1__Actinobacteria;D_2__Actinobacteria":6129.0,"D_0__Bacteria;D_1__Actinobacteria;D_2__Coriobacteriia":0.0,"D_0__Bacteria;D_1__Actinobacteria;D_2__MB-A2-108":0.0,"D_0__Bacteria;D_1__Actinobacteria;D_2__Nitriliruptoria":0.0,"D_0__Bacteria;D_1__Actinobacteria;D_2__Rubrobacteria":0.0,"D_0__Bacteria;D_1__Actinobacteria;D_2__Thermoleophilia":8.0,"D_0__Bacteria;D_1__Armatimonadetes;D_2__Armatimonadia":0.0,"D_0__Bacteria;D_1__Armatimonadetes;D_2__Chthonomonadetes":0.0,"D_0__Bacteria;D_1__Armatimonadetes;D_2__Fimbriimonadia":0.0,"D_0__Bacteria;D_1__Armatimonadetes;D_2__uncultured":0.0,"D_0__Bacteria;D_1__BRC1;D_2__uncultured soil bacterium PBS-74":0.0,"D_0__Bacteria;D_1__BRC1;__":0.0,"D_0__Bacteria;D_1__Bacteroidetes;D_2__Bacteroidia":266.0,"D_0__Bacteria;D_1__Bacteroidetes;D_2__Ignavibacteria":0.0,"D_0__Bacteria;D_1__Bacteroidetes;D_2__Rhodothermia":0.0,"D_0__Bacteria;D_1__Chlamydiae;D_2__Chlamydiae":0.0,"D_0__Bacteria;D_1__Chloroflexi;D_2__Anaerolineae":0.0,"D_0__Bacteria;D_1__Chloroflexi;D_2__Chloroflexia":0.0,"D_0__Bacteria;D_1__Chloroflexi;D_2__Dehalococcoidia":0.0,"D_0__Bacteria;D_1__Chloroflexi;D_2__Gitt-GS-136":0.0,"D_0__Bacteria;D_1__Chloroflexi;D_2__JG30-KF-CM66":0.0,"D_0__Bacteria;D_1__Chloroflexi;D_2__KD4-96":0.0,"D_0__Bacteria;D_1__Chloroflexi;D_2__Ktedonobacteria":0.0,"D_0__Bacteria;D_1__Chloroflexi;D_2__TK10":0.0,"D_0__Bacteria;D_1__Cyanobacteria;D_2__Melainabacteria":0.0,"D_0__Bacteria;D_1__Cyanobacteria;D_2__Oxyphotobacteria":237.0,"D_0__Bacteria;D_1__Cyanobacteria;D_2__Sericytochromatia":0.0,"D_0__Bacteria;D_1__Deinococcus-Thermus;D_2__Deinococci":124.0,"D_0__Bacteria;D_1__Dependentiae;D_2__Babeliae":0.0,"D_0__Bacteria;D_1__Epsilonbacteraeota;D_2__Campylobacteria":0.0,"D_0__Bacteria;D_1__FBP;D_2__metagenome":0.0,"D_0__Bacteria;D_1__FBP;D_2__uncultured bacterium":0.0,"D_0__Bacteria;D_1__FBP;D_2__uncultured endolithic bacterium":0.0,"D_0__Bacteria;D_1__FBP;D_2__uncultured organism":0.0,"D_0__Bacteria;D_1__Firmicutes;D_2__Bacilli":4973.0,"D_0__Bacteria;D_1__Firmicutes;D_2__Clostridia":20.0,"D_0__Bacteria;D_1__Firmicutes;D_2__Erysipelotrichia":0.0,"D_0__Bacteria;D_1__Firmicutes;D_2__Negativicutes":24.0,"D_0__Bacteria;D_1__Firmicutes;__":0.0,"D_0__Bacteria;D_1__Fusobacteria;D_2__Fusobacteriia":27.0,"D_0__Bacteria;D_1__Gemmatimonadetes;D_2__Gemmatimonadetes":0.0,"D_0__Bacteria;D_1__Gemmatimonadetes;D_2__Longimicrobia":0.0,"D_0__Bacteria;D_1__Latescibacteria;__":0.0,"D_0__Bacteria;D_1__Lentisphaerae;D_2__Lentisphaeria":0.0,"D_0__Bacteria;D_1__Nitrospirae;D_2__Nitrospira":0.0,"D_0__Bacteria;D_1__Patescibacteria;D_2__ABY1":0.0,"D_0__Bacteria;D_1__Patescibacteria;D_2__Gracilibacteria":0.0,"D_0__Bacteria;D_1__Patescibacteria;D_2__Parcubacteria":0.0,"D_0__Bacteria;D_1__Patescibacteria;D_2__Saccharimonadia":0.0,"D_0__Bacteria;D_1__Planctomycetes;D_2__Phycisphaerae":0.0,"D_0__Bacteria;D_1__Planctomycetes;D_2__Planctomycetacia":0.0,"D_0__Bacteria;D_1__Proteobacteria;D_2__Alphaproteobacteria":423.0,"D_0__Bacteria;D_1__Proteobacteria;D_2__Deltaproteobacteria":3.0,"D_0__Bacteria;D_1__Proteobacteria;D_2__Gammaproteobacteria":275.0,"D_0__Bacteria;D_1__Proteobacteria;__":0.0,"D_0__Bacteria;D_1__Rokubacteria;D_2__NC10":0.0,"D_0__Bacteria;D_1__Spirochaetes;D_2__MVP-15":0.0,"D_0__Bacteria;D_1__Spirochaetes;D_2__Spirochaetia":0.0,"D_0__Bacteria;D_1__Synergistetes;D_2__Synergistia":0.0,"D_0__Bacteria;D_1__Tenericutes;D_2__Mollicutes":0.0,"D_0__Bacteria;D_1__Verrucomicrobia;D_2__Verrucomicrobiae":17.0,"D_0__Bacteria;D_1__WPS-2;D_2__hydrothermal vent metagenome":0.0,"D_0__Bacteria;D_1__WPS-2;D_2__metagenome":0.0,"D_0__Bacteria;D_1__WPS-2;__":0.0,"D_0__Bacteria;__;__":870.0,"D_0__Eukaryota;D_1__Archaeplastida;D_2__Chloroplastida":0.0,"D_0__Eukaryota;D_1__Excavata;D_2__Discoba":0.0,"D_0__Eukaryota;D_1__Opisthokonta;D_2__Holozoa":0.0,"D_0__Eukaryota;D_1__Opisthokonta;__":0.0,"D_0__Eukaryota;__;__":76.0,"Unassigned;__;__":3099.0,"BM_16S":12131.0,"Sample_Type":"skin","Sample_Source":"Scalp","16S_Region":"V1V3","Polymerase":"KAPA","Donor":"D1"},{"index":"D1.scalp.V1V3.QT","D_0__Archaea;D_1__Euryarchaeota;D_2__Halobacteria":0.0,"D_0__Archaea;D_1__Euryarchaeota;D_2__Methanobacteria":0.0,"D_0__Archaea;D_1__Euryarchaeota;D_2__Methanomicrobia":0.0,"D_0__Archaea;D_1__Euryarchaeota;D_2__Thermococci":0.0,"D_0__Archaea;D_1__Euryarchaeota;D_2__Thermoplasmata":0.0,"D_0__Archaea;D_1__Nanoarchaeaeota;D_2__Woesearchaeia":0.0,"D_0__Archaea;D_1__Nanoarchaeaeota;__":0.0,"D_0__Archaea;D_1__Thaumarchaeota;D_2__Nitrososphaeria":0.0,"D_0__Archaea;__;__":0.0,"D_0__Bacteria;D_1__Acidobacteria;D_2__Acidobacteriia":0.0,"D_0__Bacteria;D_1__Acidobacteria;D_2__Blastocatellia (Subgroup 4)":0.0,"D_0__Bacteria;D_1__Acidobacteria;D_2__Holophagae":0.0,"D_0__Bacteria;D_1__Acidobacteria;D_2__Subgroup 17":0.0,"D_0__Bacteria;D_1__Acidobacteria;D_2__Subgroup 22":0.0,"D_0__Bacteria;D_1__Acidobacteria;D_2__Subgroup 5":0.0,"D_0__Bacteria;D_1__Acidobacteria;D_2__Subgroup 6":0.0,"D_0__Bacteria;D_1__Acidobacteria;D_2__Thermoanaerobaculia":0.0,"D_0__Bacteria;D_1__Actinobacteria;D_2__Acidimicrobiia":0.0,"D_0__Bacteria;D_1__Actinobacteria;D_2__Actinobacteria":12619.0,"D_0__Bacteria;D_1__Actinobacteria;D_2__Coriobacteriia":0.0,"D_0__Bacteria;D_1__Actinobacteria;D_2__MB-A2-108":0.0,"D_0__Bacteria;D_1__Actinobacteria;D_2__Nitriliruptoria":0.0,"D_0__Bacteria;D_1__Actinobacteria;D_2__Rubrobacteria":0.0,"D_0__Bacteria;D_1__Actinobacteria;D_2__Thermoleophilia":0.0,"D_0__Bacteria;D_1__Armatimonadetes;D_2__Armatimonadia":0.0,"D_0__Bacteria;D_1__Armatimonadetes;D_2__Chthonomonadetes":0.0,"D_0__Bacteria;D_1__Armatimonadetes;D_2__Fimbriimonadia":0.0,"D_0__Bacteria;D_1__Armatimonadetes;D_2__uncultured":0.0,"D_0__Bacteria;D_1__BRC1;D_2__uncultured soil bacterium PBS-74":0.0,"D_0__Bacteria;D_1__BRC1;__":0.0,"D_0__Bacteria;D_1__Bacteroidetes;D_2__Bacteroidia":4.0,"D_0__Bacteria;D_1__Bacteroidetes;D_2__Ignavibacteria":0.0,"D_0__Bacteria;D_1__Bacteroidetes;D_2__Rhodothermia":0.0,"D_0__Bacteria;D_1__Chlamydiae;D_2__Chlamydiae":0.0,"D_0__Bacteria;D_1__Chloroflexi;D_2__Anaerolineae":0.0,"D_0__Bacteria;D_1__Chloroflexi;D_2__Chloroflexia":0.0,"D_0__Bacteria;D_1__Chloroflexi;D_2__Dehalococcoidia":0.0,"D_0__Bacteria;D_1__Chloroflexi;D_2__Gitt-GS-136":0.0,"D_0__Bacteria;D_1__Chloroflexi;D_2__JG30-KF-CM66":0.0,"D_0__Bacteria;D_1__Chloroflexi;D_2__KD4-96":0.0,"D_0__Bacteria;D_1__Chloroflexi;D_2__Ktedonobacteria":0.0,"D_0__Bacteria;D_1__Chloroflexi;D_2__TK10":0.0,"D_0__Bacteria;D_1__Cyanobacteria;D_2__Melainabacteria":0.0,"D_0__Bacteria;D_1__Cyanobacteria;D_2__Oxyphotobacteria":21.0,"D_0__Bacteria;D_1__Cyanobacteria;D_2__Sericytochromatia":0.0,"D_0__Bacteria;D_1__Deinococcus-Thermus;D_2__Deinococci":0.0,"D_0__Bacteria;D_1__Dependentiae;D_2__Babeliae":0.0,"D_0__Bacteria;D_1__Epsilonbacteraeota;D_2__Campylobacteria":0.0,"D_0__Bacteria;D_1__FBP;D_2__metagenome":0.0,"D_0__Bacteria;D_1__FBP;D_2__uncultured bacterium":0.0,"D_0__Bacteria;D_1__FBP;D_2__uncultured endolithic bacterium":0.0,"D_0__Bacteria;D_1__FBP;D_2__uncultured organism":0.0,"D_0__Bacteria;D_1__Firmicutes;D_2__Bacilli":4520.0,"D_0__Bacteria;D_1__Firmicutes;D_2__Clostridia":2.0,"D_0__Bacteria;D_1__Firmicutes;D_2__Erysipelotrichia":0.0,"D_0__Bacteria;D_1__Firmicutes;D_2__Negativicutes":0.0,"D_0__Bacteria;D_1__Firmicutes;__":0.0,"D_0__Bacteria;D_1__Fusobacteria;D_2__Fusobacteriia":0.0,"D_0__Bacteria;D_1__Gemmatimonadetes;D_2__Gemmatimonadetes":0.0,"D_0__Bacteria;D_1__Gemmatimonadetes;D_2__Longimicrobia":0.0,"D_0__Bacteria;D_1__Latescibacteria;__":0.0,"D_0__Bacteria;D_1__Lentisphaerae;D_2__Lentisphaeria":0.0,"D_0__Bacteria;D_1__Nitrospirae;D_2__Nitrospira":0.0,"D_0__Bacteria;D_1__Patescibacteria;D_2__ABY1":0.0,"D_0__Bacteria;D_1__Patescibacteria;D_2__Gracilibacteria":0.0,"D_0__Bacteria;D_1__Patescibacteria;D_2__Parcubacteria":0.0,"D_0__Bacteria;D_1__Patescibacteria;D_2__Saccharimonadia":0.0,"D_0__Bacteria;D_1__Planctomycetes;D_2__Phycisphaerae":0.0,"D_0__Bacteria;D_1__Planctomycetes;D_2__Planctomycetacia":0.0,"D_0__Bacteria;D_1__Proteobacteria;D_2__Alphaproteobacteria":28.0,"D_0__Bacteria;D_1__Proteobacteria;D_2__Deltaproteobacteria":0.0,"D_0__Bacteria;D_1__Proteobacteria;D_2__Gammaproteobacteria":23.0,"D_0__Bacteria;D_1__Proteobacteria;__":0.0,"D_0__Bacteria;D_1__Rokubacteria;D_2__NC10":0.0,"D_0__Bacteria;D_1__Spirochaetes;D_2__MVP-15":0.0,"D_0__Bacteria;D_1__Spirochaetes;D_2__Spirochaetia":0.0,"D_0__Bacteria;D_1__Synergistetes;D_2__Synergistia":0.0,"D_0__Bacteria;D_1__Tenericutes;D_2__Mollicutes":0.0,"D_0__Bacteria;D_1__Verrucomicrobia;D_2__Verrucomicrobiae":0.0,"D_0__Bacteria;D_1__WPS-2;D_2__hydrothermal vent metagenome":0.0,"D_0__Bacteria;D_1__WPS-2;D_2__metagenome":0.0,"D_0__Bacteria;D_1__WPS-2;__":0.0,"D_0__Bacteria;__;__":0.0,"D_0__Eukaryota;D_1__Archaeplastida;D_2__Chloroplastida":0.0,"D_0__Eukaryota;D_1__Excavata;D_2__Discoba":0.0,"D_0__Eukaryota;D_1__Opisthokonta;D_2__Holozoa":0.0,"D_0__Eukaryota;D_1__Opisthokonta;__":0.0,"D_0__Eukaryota;__;__":0.0,"Unassigned;__;__":16.0,"BM_16S":12131.0,"Sample_Type":"skin","Sample_Source":"Scalp","16S_Region":"V1V3","Polymerase":"Qiagen_Taq","Donor":"D1"},{"index":"D1.toeweb.V1V3","D_0__Archaea;D_1__Euryarchaeota;D_2__Halobacteria":0.0,"D_0__Archaea;D_1__Euryarchaeota;D_2__Methanobacteria":0.0,"D_0__Archaea;D_1__Euryarchaeota;D_2__Methanomicrobia":0.0,"D_0__Archaea;D_1__Euryarchaeota;D_2__Thermococci":0.0,"D_0__Archaea;D_1__Euryarchaeota;D_2__Thermoplasmata":0.0,"D_0__Archaea;D_1__Nanoarchaeaeota;D_2__Woesearchaeia":0.0,"D_0__Archaea;D_1__Nanoarchaeaeota;__":0.0,"D_0__Archaea;D_1__Thaumarchaeota;D_2__Nitrososphaeria":0.0,"D_0__Archaea;__;__":0.0,"D_0__Bacteria;D_1__Acidobacteria;D_2__Acidobacteriia":6.0,"D_0__Bacteria;D_1__Acidobacteria;D_2__Blastocatellia (Subgroup 4)":43.0,"D_0__Bacteria;D_1__Acidobacteria;D_2__Holophagae":0.0,"D_0__Bacteria;D_1__Acidobacteria;D_2__Subgroup 17":0.0,"D_0__Bacteria;D_1__Acidobacteria;D_2__Subgroup 22":0.0,"D_0__Bacteria;D_1__Acidobacteria;D_2__Subgroup 5":0.0,"D_0__Bacteria;D_1__Acidobacteria;D_2__Subgroup 6":0.0,"D_0__Bacteria;D_1__Acidobacteria;D_2__Thermoanaerobaculia":0.0,"D_0__Bacteria;D_1__Actinobacteria;D_2__Acidimicrobiia":19.0,"D_0__Bacteria;D_1__Actinobacteria;D_2__Actinobacteria":6484.0,"D_0__Bacteria;D_1__Actinobacteria;D_2__Coriobacteriia":4.0,"D_0__Bacteria;D_1__Actinobacteria;D_2__MB-A2-108":0.0,"D_0__Bacteria;D_1__Actinobacteria;D_2__Nitriliruptoria":0.0,"D_0__Bacteria;D_1__Actinobacteria;D_2__Rubrobacteria":0.0,"D_0__Bacteria;D_1__Actinobacteria;D_2__Thermoleophilia":5.0,"D_0__Bacteria;D_1__Armatimonadetes;D_2__Armatimonadia":0.0,"D_0__Bacteria;D_1__Armatimonadetes;D_2__Chthonomonadetes":0.0,"D_0__Bacteria;D_1__Armatimonadetes;D_2__Fimbriimonadia":0.0,"D_0__Bacteria;D_1__Armatimonadetes;D_2__uncultured":0.0,"D_0__Bacteria;D_1__BRC1;D_2__uncultured soil bacterium PBS-74":0.0,"D_0__Bacteria;D_1__BRC1;__":0.0,"D_0__Bacteria;D_1__Bacteroidetes;D_2__Bacteroidia":108.0,"D_0__Bacteria;D_1__Bacteroidetes;D_2__Ignavibacteria":0.0,"D_0__Bacteria;D_1__Bacteroidetes;D_2__Rhodothermia":0.0,"D_0__Bacteria;D_1__Chlamydiae;D_2__Chlamydiae":0.0,"D_0__Bacteria;D_1__Chloroflexi;D_2__Anaerolineae":362.0,"D_0__Bacteria;D_1__Chloroflexi;D_2__Chloroflexia":0.0,"D_0__Bacteria;D_1__Chloroflexi;D_2__Dehalococcoidia":0.0,"D_0__Bacteria;D_1__Chloroflexi;D_2__Gitt-GS-136":0.0,"D_0__Bacteria;D_1__Chloroflexi;D_2__JG30-KF-CM66":0.0,"D_0__Bacteria;D_1__Chloroflexi;D_2__KD4-96":0.0,"D_0__Bacteria;D_1__Chloroflexi;D_2__Ktedonobacteria":0.0,"D_0__Bacteria;D_1__Chloroflexi;D_2__TK10":0.0,"D_0__Bacteria;D_1__Cyanobacteria;D_2__Melainabacteria":0.0,"D_0__Bacteria;D_1__Cyanobacteria;D_2__Oxyphotobacteria":256.0,"D_0__Bacteria;D_1__Cyanobacteria;D_2__Sericytochromatia":0.0,"D_0__Bacteria;D_1__Deinococcus-Thermus;D_2__Deinococci":344.0,"D_0__Bacteria;D_1__Dependentiae;D_2__Babeliae":0.0,"D_0__Bacteria;D_1__Epsilonbacteraeota;D_2__Campylobacteria":0.0,"D_0__Bacteria;D_1__FBP;D_2__metagenome":0.0,"D_0__Bacteria;D_1__FBP;D_2__uncultured bacterium":0.0,"D_0__Bacteria;D_1__FBP;D_2__uncultured endolithic bacterium":0.0,"D_0__Bacteria;D_1__FBP;D_2__uncultured organism":0.0,"D_0__Bacteria;D_1__Firmicutes;D_2__Bacilli":10655.0,"D_0__Bacteria;D_1__Firmicutes;D_2__Clostridia":88.0,"D_0__Bacteria;D_1__Firmicutes;D_2__Erysipelotrichia":6.0,"D_0__Bacteria;D_1__Firmicutes;D_2__Negativicutes":0.0,"D_0__Bacteria;D_1__Firmicutes;__":0.0,"D_0__Bacteria;D_1__Fusobacteria;D_2__Fusobacteriia":0.0,"D_0__Bacteria;D_1__Gemmatimonadetes;D_2__Gemmatimonadetes":0.0,"D_0__Bacteria;D_1__Gemmatimonadetes;D_2__Longimicrobia":0.0,"D_0__Bacteria;D_1__Latescibacteria;__":0.0,"D_0__Bacteria;D_1__Lentisphaerae;D_2__Lentisphaeria":0.0,"D_0__Bacteria;D_1__Nitrospirae;D_2__Nitrospira":0.0,"D_0__Bacteria;D_1__Patescibacteria;D_2__ABY1":0.0,"D_0__Bacteria;D_1__Patescibacteria;D_2__Gracilibacteria":0.0,"D_0__Bacteria;D_1__Patescibacteria;D_2__Parcubacteria":0.0,"D_0__Bacteria;D_1__Patescibacteria;D_2__Saccharimonadia":129.0,"D_0__Bacteria;D_1__Planctomycetes;D_2__Phycisphaerae":0.0,"D_0__Bacteria;D_1__Planctomycetes;D_2__Planctomycetacia":148.0,"D_0__Bacteria;D_1__Proteobacteria;D_2__Alphaproteobacteria":1096.0,"D_0__Bacteria;D_1__Proteobacteria;D_2__Deltaproteobacteria":12.0,"D_0__Bacteria;D_1__Proteobacteria;D_2__Gammaproteobacteria":239.0,"D_0__Bacteria;D_1__Proteobacteria;__":0.0,"D_0__Bacteria;D_1__Rokubacteria;D_2__NC10":0.0,"D_0__Bacteria;D_1__Spirochaetes;D_2__MVP-15":0.0,"D_0__Bacteria;D_1__Spirochaetes;D_2__Spirochaetia":0.0,"D_0__Bacteria;D_1__Synergistetes;D_2__Synergistia":0.0,"D_0__Bacteria;D_1__Tenericutes;D_2__Mollicutes":0.0,"D_0__Bacteria;D_1__Verrucomicrobia;D_2__Verrucomicrobiae":14.0,"D_0__Bacteria;D_1__WPS-2;D_2__hydrothermal vent metagenome":13.0,"D_0__Bacteria;D_1__WPS-2;D_2__metagenome":13.0,"D_0__Bacteria;D_1__WPS-2;__":0.0,"D_0__Bacteria;__;__":0.0,"D_0__Eukaryota;D_1__Archaeplastida;D_2__Chloroplastida":0.0,"D_0__Eukaryota;D_1__Excavata;D_2__Discoba":0.0,"D_0__Eukaryota;D_1__Opisthokonta;D_2__Holozoa":0.0,"D_0__Eukaryota;D_1__Opisthokonta;__":0.0,"D_0__Eukaryota;__;__":0.0,"Unassigned;__;__":246.0,"BM_16S":60927.0,"Sample_Type":"skin","Sample_Source":"Toe_web","16S_Region":"V1V3","Polymerase":"KAPA","Donor":"D1"},{"index":"D2.armpit.V1V3","D_0__Archaea;D_1__Euryarchaeota;D_2__Halobacteria":0.0,"D_0__Archaea;D_1__Euryarchaeota;D_2__Methanobacteria":0.0,"D_0__Archaea;D_1__Euryarchaeota;D_2__Methanomicrobia":0.0,"D_0__Archaea;D_1__Euryarchaeota;D_2__Thermococci":0.0,"D_0__Archaea;D_1__Euryarchaeota;D_2__Thermoplasmata":0.0,"D_0__Archaea;D_1__Nanoarchaeaeota;D_2__Woesearchaeia":0.0,"D_0__Archaea;D_1__Nanoarchaeaeota;__":38.0,"D_0__Archaea;D_1__Thaumarchaeota;D_2__Nitrososphaeria":0.0,"D_0__Archaea;__;__":0.0,"D_0__Bacteria;D_1__Acidobacteria;D_2__Acidobacteriia":0.0,"D_0__Bacteria;D_1__Acidobacteria;D_2__Blastocatellia (Subgroup 4)":0.0,"D_0__Bacteria;D_1__Acidobacteria;D_2__Holophagae":0.0,"D_0__Bacteria;D_1__Acidobacteria;D_2__Subgroup 17":0.0,"D_0__Bacteria;D_1__Acidobacteria;D_2__Subgroup 22":0.0,"D_0__Bacteria;D_1__Acidobacteria;D_2__Subgroup 5":0.0,"D_0__Bacteria;D_1__Acidobacteria;D_2__Subgroup 6":0.0,"D_0__Bacteria;D_1__Acidobacteria;D_2__Thermoanaerobaculia":0.0,"D_0__Bacteria;D_1__Actinobacteria;D_2__Acidimicrobiia":0.0,"D_0__Bacteria;D_1__Actinobacteria;D_2__Actinobacteria":5699.0,"D_0__Bacteria;D_1__Actinobacteria;D_2__Coriobacteriia":13.0,"D_0__Bacteria;D_1__Actinobacteria;D_2__MB-A2-108":0.0,"D_0__Bacteria;D_1__Actinobacteria;D_2__Nitriliruptoria":0.0,"D_0__Bacteria;D_1__Actinobacteria;D_2__Rubrobacteria":0.0,"D_0__Bacteria;D_1__Actinobacteria;D_2__Thermoleophilia":0.0,"D_0__Bacteria;D_1__Armatimonadetes;D_2__Armatimonadia":0.0,"D_0__Bacteria;D_1__Armatimonadetes;D_2__Chthonomonadetes":0.0,"D_0__Bacteria;D_1__Armatimonadetes;D_2__Fimbriimonadia":0.0,"D_0__Bacteria;D_1__Armatimonadetes;D_2__uncultured":0.0,"D_0__Bacteria;D_1__BRC1;D_2__uncultured soil bacterium PBS-74":0.0,"D_0__Bacteria;D_1__BRC1;__":0.0,"D_0__Bacteria;D_1__Bacteroidetes;D_2__Bacteroidia":790.0,"D_0__Bacteria;D_1__Bacteroidetes;D_2__Ignavibacteria":0.0,"D_0__Bacteria;D_1__Bacteroidetes;D_2__Rhodothermia":0.0,"D_0__Bacteria;D_1__Chlamydiae;D_2__Chlamydiae":0.0,"D_0__Bacteria;D_1__Chloroflexi;D_2__Anaerolineae":0.0,"D_0__Bacteria;D_1__Chloroflexi;D_2__Chloroflexia":0.0,"D_0__Bacteria;D_1__Chloroflexi;D_2__Dehalococcoidia":0.0,"D_0__Bacteria;D_1__Chloroflexi;D_2__Gitt-GS-136":0.0,"D_0__Bacteria;D_1__Chloroflexi;D_2__JG30-KF-CM66":0.0,"D_0__Bacteria;D_1__Chloroflexi;D_2__KD4-96":0.0,"D_0__Bacteria;D_1__Chloroflexi;D_2__Ktedonobacteria":0.0,"D_0__Bacteria;D_1__Chloroflexi;D_2__TK10":0.0,"D_0__Bacteria;D_1__Cyanobacteria;D_2__Melainabacteria":0.0,"D_0__Bacteria;D_1__Cyanobacteria;D_2__Oxyphotobacteria":249.0,"D_0__Bacteria;D_1__Cyanobacteria;D_2__Sericytochromatia":0.0,"D_0__Bacteria;D_1__Deinococcus-Thermus;D_2__Deinococci":0.0,"D_0__Bacteria;D_1__Dependentiae;D_2__Babeliae":0.0,"D_0__Bacteria;D_1__Epsilonbacteraeota;D_2__Campylobacteria":0.0,"D_0__Bacteria;D_1__FBP;D_2__metagenome":0.0,"D_0__Bacteria;D_1__FBP;D_2__uncultured bacterium":0.0,"D_0__Bacteria;D_1__FBP;D_2__uncultured endolithic bacterium":0.0,"D_0__Bacteria;D_1__FBP;D_2__uncultured organism":0.0,"D_0__Bacteria;D_1__Firmicutes;D_2__Bacilli":7375.0,"D_0__Bacteria;D_1__Firmicutes;D_2__Clostridia":103.0,"D_0__Bacteria;D_1__Firmicutes;D_2__Erysipelotrichia":4.0,"D_0__Bacteria;D_1__Firmicutes;D_2__Negativicutes":64.0,"D_0__Bacteria;D_1__Firmicutes;__":0.0,"D_0__Bacteria;D_1__Fusobacteria;D_2__Fusobacteriia":17.0,"D_0__Bacteria;D_1__Gemmatimonadetes;D_2__Gemmatimonadetes":0.0,"D_0__Bacteria;D_1__Gemmatimonadetes;D_2__Longimicrobia":0.0,"D_0__Bacteria;D_1__Latescibacteria;__":0.0,"D_0__Bacteria;D_1__Lentisphaerae;D_2__Lentisphaeria":0.0,"D_0__Bacteria;D_1__Nitrospirae;D_2__Nitrospira":0.0,"D_0__Bacteria;D_1__Patescibacteria;D_2__ABY1":0.0,"D_0__Bacteria;D_1__Patescibacteria;D_2__Gracilibacteria":21.0,"D_0__Bacteria;D_1__Patescibacteria;D_2__Parcubacteria":0.0,"D_0__Bacteria;D_1__Patescibacteria;D_2__Saccharimonadia":0.0,"D_0__Bacteria;D_1__Planctomycetes;D_2__Phycisphaerae":0.0,"D_0__Bacteria;D_1__Planctomycetes;D_2__Planctomycetacia":0.0,"D_0__Bacteria;D_1__Proteobacteria;D_2__Alphaproteobacteria":247.0,"D_0__Bacteria;D_1__Proteobacteria;D_2__Deltaproteobacteria":0.0,"D_0__Bacteria;D_1__Proteobacteria;D_2__Gammaproteobacteria":460.0,"D_0__Bacteria;D_1__Proteobacteria;__":0.0,"D_0__Bacteria;D_1__Rokubacteria;D_2__NC10":0.0,"D_0__Bacteria;D_1__Spirochaetes;D_2__MVP-15":0.0,"D_0__Bacteria;D_1__Spirochaetes;D_2__Spirochaetia":0.0,"D_0__Bacteria;D_1__Synergistetes;D_2__Synergistia":0.0,"D_0__Bacteria;D_1__Tenericutes;D_2__Mollicutes":0.0,"D_0__Bacteria;D_1__Verrucomicrobia;D_2__Verrucomicrobiae":9.0,"D_0__Bacteria;D_1__WPS-2;D_2__hydrothermal vent metagenome":0.0,"D_0__Bacteria;D_1__WPS-2;D_2__metagenome":0.0,"D_0__Bacteria;D_1__WPS-2;__":0.0,"D_0__Bacteria;__;__":51.0,"D_0__Eukaryota;D_1__Archaeplastida;D_2__Chloroplastida":0.0,"D_0__Eukaryota;D_1__Excavata;D_2__Discoba":0.0,"D_0__Eukaryota;D_1__Opisthokonta;D_2__Holozoa":3.0,"D_0__Eukaryota;D_1__Opisthokonta;__":0.0,"D_0__Eukaryota;__;__":17.0,"Unassigned;__;__":916.0,"BM_16S":22176.0,"Sample_Type":"skin","Sample_Source":"Armpit","16S_Region":"V1V3","Polymerase":"KAPA","Donor":"D2"},{"index":"D2.armpit.V1V3.QT","D_0__Archaea;D_1__Euryarchaeota;D_2__Halobacteria":0.0,"D_0__Archaea;D_1__Euryarchaeota;D_2__Methanobacteria":0.0,"D_0__Archaea;D_1__Euryarchaeota;D_2__Methanomicrobia":0.0,"D_0__Archaea;D_1__Euryarchaeota;D_2__Thermococci":0.0,"D_0__Archaea;D_1__Euryarchaeota;D_2__Thermoplasmata":0.0,"D_0__Archaea;D_1__Nanoarchaeaeota;D_2__Woesearchaeia":0.0,"D_0__Archaea;D_1__Nanoarchaeaeota;__":0.0,"D_0__Archaea;D_1__Thaumarchaeota;D_2__Nitrososphaeria":0.0,"D_0__Archaea;__;__":0.0,"D_0__Bacteria;D_1__Acidobacteria;D_2__Acidobacteriia":0.0,"D_0__Bacteria;D_1__Acidobacteria;D_2__Blastocatellia (Subgroup 4)":0.0,"D_0__Bacteria;D_1__Acidobacteria;D_2__Holophagae":0.0,"D_0__Bacteria;D_1__Acidobacteria;D_2__Subgroup 17":0.0,"D_0__Bacteria;D_1__Acidobacteria;D_2__Subgroup 22":0.0,"D_0__Bacteria;D_1__Acidobacteria;D_2__Subgroup 5":0.0,"D_0__Bacteria;D_1__Acidobacteria;D_2__Subgroup 6":0.0,"D_0__Bacteria;D_1__Acidobacteria;D_2__Thermoanaerobaculia":0.0,"D_0__Bacteria;D_1__Actinobacteria;D_2__Acidimicrobiia":0.0,"D_0__Bacteria;D_1__Actinobacteria;D_2__Actinobacteria":10500.0,"D_0__Bacteria;D_1__Actinobacteria;D_2__Coriobacteriia":0.0,"D_0__Bacteria;D_1__Actinobacteria;D_2__MB-A2-108":0.0,"D_0__Bacteria;D_1__Actinobacteria;D_2__Nitriliruptoria":0.0,"D_0__Bacteria;D_1__Actinobacteria;D_2__Rubrobacteria":0.0,"D_0__Bacteria;D_1__Actinobacteria;D_2__Thermoleophilia":0.0,"D_0__Bacteria;D_1__Armatimonadetes;D_2__Armatimonadia":0.0,"D_0__Bacteria;D_1__Armatimonadetes;D_2__Chthonomonadetes":0.0,"D_0__Bacteria;D_1__Armatimonadetes;D_2__Fimbriimonadia":0.0,"D_0__Bacteria;D_1__Armatimonadetes;D_2__uncultured":0.0,"D_0__Bacteria;D_1__BRC1;D_2__uncultured soil bacterium PBS-74":0.0,"D_0__Bacteria;D_1__BRC1;__":0.0,"D_0__Bacteria;D_1__Bacteroidetes;D_2__Bacteroidia":17.0,"D_0__Bacteria;D_1__Bacteroidetes;D_2__Ignavibacteria":0.0,"D_0__Bacteria;D_1__Bacteroidetes;D_2__Rhodothermia":0.0,"D_0__Bacteria;D_1__Chlamydiae;D_2__Chlamydiae":0.0,"D_0__Bacteria;D_1__Chloroflexi;D_2__Anaerolineae":0.0,"D_0__Bacteria;D_1__Chloroflexi;D_2__Chloroflexia":0.0,"D_0__Bacteria;D_1__Chloroflexi;D_2__Dehalococcoidia":0.0,"D_0__Bacteria;D_1__Chloroflexi;D_2__Gitt-GS-136":0.0,"D_0__Bacteria;D_1__Chloroflexi;D_2__JG30-KF-CM66":0.0,"D_0__Bacteria;D_1__Chloroflexi;D_2__KD4-96":0.0,"D_0__Bacteria;D_1__Chloroflexi;D_2__Ktedonobacteria":0.0,"D_0__Bacteria;D_1__Chloroflexi;D_2__TK10":0.0,"D_0__Bacteria;D_1__Cyanobacteria;D_2__Melainabacteria":0.0,"D_0__Bacteria;D_1__Cyanobacteria;D_2__Oxyphotobacteria":21.0,"D_0__Bacteria;D_1__Cyanobacteria;D_2__Sericytochromatia":0.0,"D_0__Bacteria;D_1__Deinococcus-Thermus;D_2__Deinococci":0.0,"D_0__Bacteria;D_1__Dependentiae;D_2__Babeliae":0.0,"D_0__Bacteria;D_1__Epsilonbacteraeota;D_2__Campylobacteria":0.0,"D_0__Bacteria;D_1__FBP;D_2__metagenome":0.0,"D_0__Bacteria;D_1__FBP;D_2__uncultured bacterium":0.0,"D_0__Bacteria;D_1__FBP;D_2__uncultured endolithic bacterium":0.0,"D_0__Bacteria;D_1__FBP;D_2__uncultured organism":0.0,"D_0__Bacteria;D_1__Firmicutes;D_2__Bacilli":2488.0,"D_0__Bacteria;D_1__Firmicutes;D_2__Clostridia":11.0,"D_0__Bacteria;D_1__Firmicutes;D_2__Erysipelotrichia":0.0,"D_0__Bacteria;D_1__Firmicutes;D_2__Negativicutes":5.0,"D_0__Bacteria;D_1__Firmicutes;__":0.0,"D_0__Bacteria;D_1__Fusobacteria;D_2__Fusobacteriia":0.0,"D_0__Bacteria;D_1__Gemmatimonadetes;D_2__Gemmatimonadetes":0.0,"D_0__Bacteria;D_1__Gemmatimonadetes;D_2__Longimicrobia":0.0,"D_0__Bacteria;D_1__Latescibacteria;__":0.0,"D_0__Bacteria;D_1__Lentisphaerae;D_2__Lentisphaeria":0.0,"D_0__Bacteria;D_1__Nitrospirae;D_2__Nitrospira":0.0,"D_0__Bacteria;D_1__Patescibacteria;D_2__ABY1":0.0,"D_0__Bacteria;D_1__Patescibacteria;D_2__Gracilibacteria":0.0,"D_0__Bacteria;D_1__Patescibacteria;D_2__Parcubacteria":0.0,"D_0__Bacteria;D_1__Patescibacteria;D_2__Saccharimonadia":0.0,"D_0__Bacteria;D_1__Planctomycetes;D_2__Phycisphaerae":0.0,"D_0__Bacteria;D_1__Planctomycetes;D_2__Planctomycetacia":0.0,"D_0__Bacteria;D_1__Proteobacteria;D_2__Alphaproteobacteria":21.0,"D_0__Bacteria;D_1__Proteobacteria;D_2__Deltaproteobacteria":0.0,"D_0__Bacteria;D_1__Proteobacteria;D_2__Gammaproteobacteria":29.0,"D_0__Bacteria;D_1__Proteobacteria;__":0.0,"D_0__Bacteria;D_1__Rokubacteria;D_2__NC10":0.0,"D_0__Bacteria;D_1__Spirochaetes;D_2__MVP-15":0.0,"D_0__Bacteria;D_1__Spirochaetes;D_2__Spirochaetia":0.0,"D_0__Bacteria;D_1__Synergistetes;D_2__Synergistia":0.0,"D_0__Bacteria;D_1__Tenericutes;D_2__Mollicutes":0.0,"D_0__Bacteria;D_1__Verrucomicrobia;D_2__Verrucomicrobiae":0.0,"D_0__Bacteria;D_1__WPS-2;D_2__hydrothermal vent metagenome":0.0,"D_0__Bacteria;D_1__WPS-2;D_2__metagenome":0.0,"D_0__Bacteria;D_1__WPS-2;__":0.0,"D_0__Bacteria;__;__":0.0,"D_0__Eukaryota;D_1__Archaeplastida;D_2__Chloroplastida":0.0,"D_0__Eukaryota;D_1__Excavata;D_2__Discoba":0.0,"D_0__Eukaryota;D_1__Opisthokonta;D_2__Holozoa":0.0,"D_0__Eukaryota;D_1__Opisthokonta;__":0.0,"D_0__Eukaryota;__;__":0.0,"Unassigned;__;__":0.0,"BM_16S":22176.0,"Sample_Type":"skin","Sample_Source":"Armpit","16S_Region":"V1V3","Polymerase":"Qiagen_Taq","Donor":"D2"},{"index":"D2.Face.V1V3","D_0__Archaea;D_1__Euryarchaeota;D_2__Halobacteria":0.0,"D_0__Archaea;D_1__Euryarchaeota;D_2__Methanobacteria":0.0,"D_0__Archaea;D_1__Euryarchaeota;D_2__Methanomicrobia":0.0,"D_0__Archaea;D_1__Euryarchaeota;D_2__Thermococci":0.0,"D_0__Archaea;D_1__Euryarchaeota;D_2__Thermoplasmata":0.0,"D_0__Archaea;D_1__Nanoarchaeaeota;D_2__Woesearchaeia":30.0,"D_0__Archaea;D_1__Nanoarchaeaeota;__":101.0,"D_0__Archaea;D_1__Thaumarchaeota;D_2__Nitrososphaeria":0.0,"D_0__Archaea;__;__":54.0,"D_0__Bacteria;D_1__Acidobacteria;D_2__Acidobacteriia":0.0,"D_0__Bacteria;D_1__Acidobacteria;D_2__Blastocatellia (Subgroup 4)":0.0,"D_0__Bacteria;D_1__Acidobacteria;D_2__Holophagae":0.0,"D_0__Bacteria;D_1__Acidobacteria;D_2__Subgroup 17":0.0,"D_0__Bacteria;D_1__Acidobacteria;D_2__Subgroup 22":0.0,"D_0__Bacteria;D_1__Acidobacteria;D_2__Subgroup 5":0.0,"D_0__Bacteria;D_1__Acidobacteria;D_2__Subgroup 6":0.0,"D_0__Bacteria;D_1__Acidobacteria;D_2__Thermoanaerobaculia":0.0,"D_0__Bacteria;D_1__Actinobacteria;D_2__Acidimicrobiia":5.0,"D_0__Bacteria;D_1__Actinobacteria;D_2__Actinobacteria":4827.0,"D_0__Bacteria;D_1__Actinobacteria;D_2__Coriobacteriia":12.0,"D_0__Bacteria;D_1__Actinobacteria;D_2__MB-A2-108":0.0,"D_0__Bacteria;D_1__Actinobacteria;D_2__Nitriliruptoria":0.0,"D_0__Bacteria;D_1__Actinobacteria;D_2__Rubrobacteria":0.0,"D_0__Bacteria;D_1__Actinobacteria;D_2__Thermoleophilia":0.0,"D_0__Bacteria;D_1__Armatimonadetes;D_2__Armatimonadia":0.0,"D_0__Bacteria;D_1__Armatimonadetes;D_2__Chthonomonadetes":0.0,"D_0__Bacteria;D_1__Armatimonadetes;D_2__Fimbriimonadia":0.0,"D_0__Bacteria;D_1__Armatimonadetes;D_2__uncultured":0.0,"D_0__Bacteria;D_1__BRC1;D_2__uncultured soil bacterium PBS-74":0.0,"D_0__Bacteria;D_1__BRC1;__":0.0,"D_0__Bacteria;D_1__Bacteroidetes;D_2__Bacteroidia":606.0,"D_0__Bacteria;D_1__Bacteroidetes;D_2__Ignavibacteria":0.0,"D_0__Bacteria;D_1__Bacteroidetes;D_2__Rhodothermia":0.0,"D_0__Bacteria;D_1__Chlamydiae;D_2__Chlamydiae":0.0,"D_0__Bacteria;D_1__Chloroflexi;D_2__Anaerolineae":0.0,"D_0__Bacteria;D_1__Chloroflexi;D_2__Chloroflexia":0.0,"D_0__Bacteria;D_1__Chloroflexi;D_2__Dehalococcoidia":0.0,"D_0__Bacteria;D_1__Chloroflexi;D_2__Gitt-GS-136":0.0,"D_0__Bacteria;D_1__Chloroflexi;D_2__JG30-KF-CM66":0.0,"D_0__Bacteria;D_1__Chloroflexi;D_2__KD4-96":0.0,"D_0__Bacteria;D_1__Chloroflexi;D_2__Ktedonobacteria":0.0,"D_0__Bacteria;D_1__Chloroflexi;D_2__TK10":0.0,"D_0__Bacteria;D_1__Cyanobacteria;D_2__Melainabacteria":0.0,"D_0__Bacteria;D_1__Cyanobacteria;D_2__Oxyphotobacteria":522.0,"D_0__Bacteria;D_1__Cyanobacteria;D_2__Sericytochromatia":0.0,"D_0__Bacteria;D_1__Deinococcus-Thermus;D_2__Deinococci":0.0,"D_0__Bacteria;D_1__Dependentiae;D_2__Babeliae":0.0,"D_0__Bacteria;D_1__Epsilonbacteraeota;D_2__Campylobacteria":48.0,"D_0__Bacteria;D_1__FBP;D_2__metagenome":0.0,"D_0__Bacteria;D_1__FBP;D_2__uncultured bacterium":0.0,"D_0__Bacteria;D_1__FBP;D_2__uncultured endolithic bacterium":0.0,"D_0__Bacteria;D_1__FBP;D_2__uncultured organism":0.0,"D_0__Bacteria;D_1__Firmicutes;D_2__Bacilli":3685.0,"D_0__Bacteria;D_1__Firmicutes;D_2__Clostridia":600.0,"D_0__Bacteria;D_1__Firmicutes;D_2__Erysipelotrichia":0.0,"D_0__Bacteria;D_1__Firmicutes;D_2__Negativicutes":99.0,"D_0__Bacteria;D_1__Firmicutes;__":0.0,"D_0__Bacteria;D_1__Fusobacteria;D_2__Fusobacteriia":58.0,"D_0__Bacteria;D_1__Gemmatimonadetes;D_2__Gemmatimonadetes":0.0,"D_0__Bacteria;D_1__Gemmatimonadetes;D_2__Longimicrobia":0.0,"D_0__Bacteria;D_1__Latescibacteria;__":0.0,"D_0__Bacteria;D_1__Lentisphaerae;D_2__Lentisphaeria":0.0,"D_0__Bacteria;D_1__Nitrospirae;D_2__Nitrospira":0.0,"D_0__Bacteria;D_1__Patescibacteria;D_2__ABY1":0.0,"D_0__Bacteria;D_1__Patescibacteria;D_2__Gracilibacteria":0.0,"D_0__Bacteria;D_1__Patescibacteria;D_2__Parcubacteria":0.0,"D_0__Bacteria;D_1__Patescibacteria;D_2__Saccharimonadia":16.0,"D_0__Bacteria;D_1__Planctomycetes;D_2__Phycisphaerae":0.0,"D_0__Bacteria;D_1__Planctomycetes;D_2__Planctomycetacia":0.0,"D_0__Bacteria;D_1__Proteobacteria;D_2__Alphaproteobacteria":156.0,"D_0__Bacteria;D_1__Proteobacteria;D_2__Deltaproteobacteria":0.0,"D_0__Bacteria;D_1__Proteobacteria;D_2__Gammaproteobacteria":258.0,"D_0__Bacteria;D_1__Proteobacteria;__":9.0,"D_0__Bacteria;D_1__Rokubacteria;D_2__NC10":0.0,"D_0__Bacteria;D_1__Spirochaetes;D_2__MVP-15":0.0,"D_0__Bacteria;D_1__Spirochaetes;D_2__Spirochaetia":0.0,"D_0__Bacteria;D_1__Synergistetes;D_2__Synergistia":12.0,"D_0__Bacteria;D_1__Tenericutes;D_2__Mollicutes":0.0,"D_0__Bacteria;D_1__Verrucomicrobia;D_2__Verrucomicrobiae":0.0,"D_0__Bacteria;D_1__WPS-2;D_2__hydrothermal vent metagenome":0.0,"D_0__Bacteria;D_1__WPS-2;D_2__metagenome":0.0,"D_0__Bacteria;D_1__WPS-2;__":0.0,"D_0__Bacteria;__;__":567.0,"D_0__Eukaryota;D_1__Archaeplastida;D_2__Chloroplastida":9.0,"D_0__Eukaryota;D_1__Excavata;D_2__Discoba":5.0,"D_0__Eukaryota;D_1__Opisthokonta;D_2__Holozoa":0.0,"D_0__Eukaryota;D_1__Opisthokonta;__":0.0,"D_0__Eukaryota;__;__":135.0,"Unassigned;__;__":3308.0,"BM_16S":64756.0,"Sample_Type":"skin","Sample_Source":"Face","16S_Region":"V1V3","Polymerase":"KAPA","Donor":"D2"},{"index":"D2.Face.V1V3.QT","D_0__Archaea;D_1__Euryarchaeota;D_2__Halobacteria":0.0,"D_0__Archaea;D_1__Euryarchaeota;D_2__Methanobacteria":0.0,"D_0__Archaea;D_1__Euryarchaeota;D_2__Methanomicrobia":0.0,"D_0__Archaea;D_1__Euryarchaeota;D_2__Thermococci":0.0,"D_0__Archaea;D_1__Euryarchaeota;D_2__Thermoplasmata":0.0,"D_0__Archaea;D_1__Nanoarchaeaeota;D_2__Woesearchaeia":0.0,"D_0__Archaea;D_1__Nanoarchaeaeota;__":0.0,"D_0__Archaea;D_1__Thaumarchaeota;D_2__Nitrososphaeria":0.0,"D_0__Archaea;__;__":0.0,"D_0__Bacteria;D_1__Acidobacteria;D_2__Acidobacteriia":0.0,"D_0__Bacteria;D_1__Acidobacteria;D_2__Blastocatellia (Subgroup 4)":0.0,"D_0__Bacteria;D_1__Acidobacteria;D_2__Holophagae":0.0,"D_0__Bacteria;D_1__Acidobacteria;D_2__Subgroup 17":0.0,"D_0__Bacteria;D_1__Acidobacteria;D_2__Subgroup 22":0.0,"D_0__Bacteria;D_1__Acidobacteria;D_2__Subgroup 5":0.0,"D_0__Bacteria;D_1__Acidobacteria;D_2__Subgroup 6":0.0,"D_0__Bacteria;D_1__Acidobacteria;D_2__Thermoanaerobaculia":0.0,"D_0__Bacteria;D_1__Actinobacteria;D_2__Acidimicrobiia":0.0,"D_0__Bacteria;D_1__Actinobacteria;D_2__Actinobacteria":18306.0,"D_0__Bacteria;D_1__Actinobacteria;D_2__Coriobacteriia":0.0,"D_0__Bacteria;D_1__Actinobacteria;D_2__MB-A2-108":0.0,"D_0__Bacteria;D_1__Actinobacteria;D_2__Nitriliruptoria":0.0,"D_0__Bacteria;D_1__Actinobacteria;D_2__Rubrobacteria":0.0,"D_0__Bacteria;D_1__Actinobacteria;D_2__Thermoleophilia":0.0,"D_0__Bacteria;D_1__Armatimonadetes;D_2__Armatimonadia":0.0,"D_0__Bacteria;D_1__Armatimonadetes;D_2__Chthonomonadetes":0.0,"D_0__Bacteria;D_1__Armatimonadetes;D_2__Fimbriimonadia":0.0,"D_0__Bacteria;D_1__Armatimonadetes;D_2__uncultured":0.0,"D_0__Bacteria;D_1__BRC1;D_2__uncultured soil bacterium PBS-74":0.0,"D_0__Bacteria;D_1__BRC1;__":0.0,"D_0__Bacteria;D_1__Bacteroidetes;D_2__Bacteroidia":60.0,"D_0__Bacteria;D_1__Bacteroidetes;D_2__Ignavibacteria":0.0,"D_0__Bacteria;D_1__Bacteroidetes;D_2__Rhodothermia":0.0,"D_0__Bacteria;D_1__Chlamydiae;D_2__Chlamydiae":0.0,"D_0__Bacteria;D_1__Chloroflexi;D_2__Anaerolineae":0.0,"D_0__Bacteria;D_1__Chloroflexi;D_2__Chloroflexia":0.0,"D_0__Bacteria;D_1__Chloroflexi;D_2__Dehalococcoidia":0.0,"D_0__Bacteria;D_1__Chloroflexi;D_2__Gitt-GS-136":0.0,"D_0__Bacteria;D_1__Chloroflexi;D_2__JG30-KF-CM66":0.0,"D_0__Bacteria;D_1__Chloroflexi;D_2__KD4-96":0.0,"D_0__Bacteria;D_1__Chloroflexi;D_2__Ktedonobacteria":0.0,"D_0__Bacteria;D_1__Chloroflexi;D_2__TK10":0.0,"D_0__Bacteria;D_1__Cyanobacteria;D_2__Melainabacteria":0.0,"D_0__Bacteria;D_1__Cyanobacteria;D_2__Oxyphotobacteria":356.0,"D_0__Bacteria;D_1__Cyanobacteria;D_2__Sericytochromatia":0.0,"D_0__Bacteria;D_1__Deinococcus-Thermus;D_2__Deinococci":0.0,"D_0__Bacteria;D_1__Dependentiae;D_2__Babeliae":0.0,"D_0__Bacteria;D_1__Epsilonbacteraeota;D_2__Campylobacteria":10.0,"D_0__Bacteria;D_1__FBP;D_2__metagenome":0.0,"D_0__Bacteria;D_1__FBP;D_2__uncultured bacterium":0.0,"D_0__Bacteria;D_1__FBP;D_2__uncultured endolithic bacterium":0.0,"D_0__Bacteria;D_1__FBP;D_2__uncultured organism":0.0,"D_0__Bacteria;D_1__Firmicutes;D_2__Bacilli":3991.0,"D_0__Bacteria;D_1__Firmicutes;D_2__Clostridia":240.0,"D_0__Bacteria;D_1__Firmicutes;D_2__Erysipelotrichia":0.0,"D_0__Bacteria;D_1__Firmicutes;D_2__Negativicutes":69.0,"D_0__Bacteria;D_1__Firmicutes;__":0.0,"D_0__Bacteria;D_1__Fusobacteria;D_2__Fusobacteriia":0.0,"D_0__Bacteria;D_1__Gemmatimonadetes;D_2__Gemmatimonadetes":0.0,"D_0__Bacteria;D_1__Gemmatimonadetes;D_2__Longimicrobia":0.0,"D_0__Bacteria;D_1__Latescibacteria;__":0.0,"D_0__Bacteria;D_1__Lentisphaerae;D_2__Lentisphaeria":0.0,"D_0__Bacteria;D_1__Nitrospirae;D_2__Nitrospira":0.0,"D_0__Bacteria;D_1__Patescibacteria;D_2__ABY1":0.0,"D_0__Bacteria;D_1__Patescibacteria;D_2__Gracilibacteria":0.0,"D_0__Bacteria;D_1__Patescibacteria;D_2__Parcubacteria":0.0,"D_0__Bacteria;D_1__Patescibacteria;D_2__Saccharimonadia":0.0,"D_0__Bacteria;D_1__Planctomycetes;D_2__Phycisphaerae":0.0,"D_0__Bacteria;D_1__Planctomycetes;D_2__Planctomycetacia":0.0,"D_0__Bacteria;D_1__Proteobacteria;D_2__Alphaproteobacteria":12.0,"D_0__Bacteria;D_1__Proteobacteria;D_2__Deltaproteobacteria":0.0,"D_0__Bacteria;D_1__Proteobacteria;D_2__Gammaproteobacteria":37.0,"D_0__Bacteria;D_1__Proteobacteria;__":0.0,"D_0__Bacteria;D_1__Rokubacteria;D_2__NC10":0.0,"D_0__Bacteria;D_1__Spirochaetes;D_2__MVP-15":0.0,"D_0__Bacteria;D_1__Spirochaetes;D_2__Spirochaetia":0.0,"D_0__Bacteria;D_1__Synergistetes;D_2__Synergistia":0.0,"D_0__Bacteria;D_1__Tenericutes;D_2__Mollicutes":0.0,"D_0__Bacteria;D_1__Verrucomicrobia;D_2__Verrucomicrobiae":0.0,"D_0__Bacteria;D_1__WPS-2;D_2__hydrothermal vent metagenome":0.0,"D_0__Bacteria;D_1__WPS-2;D_2__metagenome":0.0,"D_0__Bacteria;D_1__WPS-2;__":0.0,"D_0__Bacteria;__;__":0.0,"D_0__Eukaryota;D_1__Archaeplastida;D_2__Chloroplastida":0.0,"D_0__Eukaryota;D_1__Excavata;D_2__Discoba":0.0,"D_0__Eukaryota;D_1__Opisthokonta;D_2__Holozoa":0.0,"D_0__Eukaryota;D_1__Opisthokonta;__":0.0,"D_0__Eukaryota;__;__":0.0,"Unassigned;__;__":0.0,"BM_16S":64756.0,"Sample_Type":"skin","Sample_Source":"Face","16S_Region":"V1V3","Polymerase":"Qiagen_Taq","Donor":"D2"},{"index":"D2.Forearm.V1V3","D_0__Archaea;D_1__Euryarchaeota;D_2__Halobacteria":0.0,"D_0__Archaea;D_1__Euryarchaeota;D_2__Methanobacteria":0.0,"D_0__Archaea;D_1__Euryarchaeota;D_2__Methanomicrobia":0.0,"D_0__Archaea;D_1__Euryarchaeota;D_2__Thermococci":0.0,"D_0__Archaea;D_1__Euryarchaeota;D_2__Thermoplasmata":0.0,"D_0__Archaea;D_1__Nanoarchaeaeota;D_2__Woesearchaeia":0.0,"D_0__Archaea;D_1__Nanoarchaeaeota;__":16.0,"D_0__Archaea;D_1__Thaumarchaeota;D_2__Nitrososphaeria":0.0,"D_0__Archaea;__;__":5.0,"D_0__Bacteria;D_1__Acidobacteria;D_2__Acidobacteriia":0.0,"D_0__Bacteria;D_1__Acidobacteria;D_2__Blastocatellia (Subgroup 4)":0.0,"D_0__Bacteria;D_1__Acidobacteria;D_2__Holophagae":0.0,"D_0__Bacteria;D_1__Acidobacteria;D_2__Subgroup 17":0.0,"D_0__Bacteria;D_1__Acidobacteria;D_2__Subgroup 22":0.0,"D_0__Bacteria;D_1__Acidobacteria;D_2__Subgroup 5":0.0,"D_0__Bacteria;D_1__Acidobacteria;D_2__Subgroup 6":0.0,"D_0__Bacteria;D_1__Acidobacteria;D_2__Thermoanaerobaculia":0.0,"D_0__Bacteria;D_1__Actinobacteria;D_2__Acidimicrobiia":0.0,"D_0__Bacteria;D_1__Actinobacteria;D_2__Actinobacteria":3615.0,"D_0__Bacteria;D_1__Actinobacteria;D_2__Coriobacteriia":28.0,"D_0__Bacteria;D_1__Actinobacteria;D_2__MB-A2-108":0.0,"D_0__Bacteria;D_1__Actinobacteria;D_2__Nitriliruptoria":0.0,"D_0__Bacteria;D_1__Actinobacteria;D_2__Rubrobacteria":0.0,"D_0__Bacteria;D_1__Actinobacteria;D_2__Thermoleophilia":0.0,"D_0__Bacteria;D_1__Armatimonadetes;D_2__Armatimonadia":0.0,"D_0__Bacteria;D_1__Armatimonadetes;D_2__Chthonomonadetes":0.0,"D_0__Bacteria;D_1__Armatimonadetes;D_2__Fimbriimonadia":0.0,"D_0__Bacteria;D_1__Armatimonadetes;D_2__uncultured":0.0,"D_0__Bacteria;D_1__BRC1;D_2__uncultured soil bacterium PBS-74":0.0,"D_0__Bacteria;D_1__BRC1;__":0.0,"D_0__Bacteria;D_1__Bacteroidetes;D_2__Bacteroidia":1490.0,"D_0__Bacteria;D_1__Bacteroidetes;D_2__Ignavibacteria":0.0,"D_0__Bacteria;D_1__Bacteroidetes;D_2__Rhodothermia":0.0,"D_0__Bacteria;D_1__Chlamydiae;D_2__Chlamydiae":0.0,"D_0__Bacteria;D_1__Chloroflexi;D_2__Anaerolineae":0.0,"D_0__Bacteria;D_1__Chloroflexi;D_2__Chloroflexia":0.0,"D_0__Bacteria;D_1__Chloroflexi;D_2__Dehalococcoidia":0.0,"D_0__Bacteria;D_1__Chloroflexi;D_2__Gitt-GS-136":0.0,"D_0__Bacteria;D_1__Chloroflexi;D_2__JG30-KF-CM66":0.0,"D_0__Bacteria;D_1__Chloroflexi;D_2__KD4-96":0.0,"D_0__Bacteria;D_1__Chloroflexi;D_2__Ktedonobacteria":0.0,"D_0__Bacteria;D_1__Chloroflexi;D_2__TK10":0.0,"D_0__Bacteria;D_1__Cyanobacteria;D_2__Melainabacteria":0.0,"D_0__Bacteria;D_1__Cyanobacteria;D_2__Oxyphotobacteria":2091.0,"D_0__Bacteria;D_1__Cyanobacteria;D_2__Sericytochromatia":0.0,"D_0__Bacteria;D_1__Deinococcus-Thermus;D_2__Deinococci":8.0,"D_0__Bacteria;D_1__Dependentiae;D_2__Babeliae":0.0,"D_0__Bacteria;D_1__Epsilonbacteraeota;D_2__Campylobacteria":46.0,"D_0__Bacteria;D_1__FBP;D_2__metagenome":0.0,"D_0__Bacteria;D_1__FBP;D_2__uncultured bacterium":0.0,"D_0__Bacteria;D_1__FBP;D_2__uncultured endolithic bacterium":0.0,"D_0__Bacteria;D_1__FBP;D_2__uncultured organism":0.0,"D_0__Bacteria;D_1__Firmicutes;D_2__Bacilli":2799.0,"D_0__Bacteria;D_1__Firmicutes;D_2__Clostridia":688.0,"D_0__Bacteria;D_1__Firmicutes;D_2__Erysipelotrichia":4.0,"D_0__Bacteria;D_1__Firmicutes;D_2__Negativicutes":155.0,"D_0__Bacteria;D_1__Firmicutes;__":0.0,"D_0__Bacteria;D_1__Fusobacteria;D_2__Fusobacteriia":164.0,"D_0__Bacteria;D_1__Gemmatimonadetes;D_2__Gemmatimonadetes":0.0,"D_0__Bacteria;D_1__Gemmatimonadetes;D_2__Longimicrobia":0.0,"D_0__Bacteria;D_1__Latescibacteria;__":0.0,"D_0__Bacteria;D_1__Lentisphaerae;D_2__Lentisphaeria":0.0,"D_0__Bacteria;D_1__Nitrospirae;D_2__Nitrospira":0.0,"D_0__Bacteria;D_1__Patescibacteria;D_2__ABY1":0.0,"D_0__Bacteria;D_1__Patescibacteria;D_2__Gracilibacteria":0.0,"D_0__Bacteria;D_1__Patescibacteria;D_2__Parcubacteria":0.0,"D_0__Bacteria;D_1__Patescibacteria;D_2__Saccharimonadia":0.0,"D_0__Bacteria;D_1__Planctomycetes;D_2__Phycisphaerae":0.0,"D_0__Bacteria;D_1__Planctomycetes;D_2__Planctomycetacia":8.0,"D_0__Bacteria;D_1__Proteobacteria;D_2__Alphaproteobacteria":909.0,"D_0__Bacteria;D_1__Proteobacteria;D_2__Deltaproteobacteria":0.0,"D_0__Bacteria;D_1__Proteobacteria;D_2__Gammaproteobacteria":2724.0,"D_0__Bacteria;D_1__Proteobacteria;__":0.0,"D_0__Bacteria;D_1__Rokubacteria;D_2__NC10":0.0,"D_0__Bacteria;D_1__Spirochaetes;D_2__MVP-15":0.0,"D_0__Bacteria;D_1__Spirochaetes;D_2__Spirochaetia":9.0,"D_0__Bacteria;D_1__Synergistetes;D_2__Synergistia":13.0,"D_0__Bacteria;D_1__Tenericutes;D_2__Mollicutes":0.0,"D_0__Bacteria;D_1__Verrucomicrobia;D_2__Verrucomicrobiae":0.0,"D_0__Bacteria;D_1__WPS-2;D_2__hydrothermal vent metagenome":0.0,"D_0__Bacteria;D_1__WPS-2;D_2__metagenome":0.0,"D_0__Bacteria;D_1__WPS-2;__":0.0,"D_0__Bacteria;__;__":264.0,"D_0__Eukaryota;D_1__Archaeplastida;D_2__Chloroplastida":0.0,"D_0__Eukaryota;D_1__Excavata;D_2__Discoba":0.0,"D_0__Eukaryota;D_1__Opisthokonta;D_2__Holozoa":3.0,"D_0__Eukaryota;D_1__Opisthokonta;__":0.0,"D_0__Eukaryota;__;__":11.0,"Unassigned;__;__":869.0,"BM_16S":9853.0,"Sample_Type":"skin","Sample_Source":"Forearm","16S_Region":"V1V3","Polymerase":"KAPA","Donor":"D2"},{"index":"D2.Forearm.V1V3.QT","D_0__Archaea;D_1__Euryarchaeota;D_2__Halobacteria":0.0,"D_0__Archaea;D_1__Euryarchaeota;D_2__Methanobacteria":0.0,"D_0__Archaea;D_1__Euryarchaeota;D_2__Methanomicrobia":0.0,"D_0__Archaea;D_1__Euryarchaeota;D_2__Thermococci":0.0,"D_0__Archaea;D_1__Euryarchaeota;D_2__Thermoplasmata":0.0,"D_0__Archaea;D_1__Nanoarchaeaeota;D_2__Woesearchaeia":0.0,"D_0__Archaea;D_1__Nanoarchaeaeota;__":0.0,"D_0__Archaea;D_1__Thaumarchaeota;D_2__Nitrososphaeria":0.0,"D_0__Archaea;__;__":0.0,"D_0__Bacteria;D_1__Acidobacteria;D_2__Acidobacteriia":0.0,"D_0__Bacteria;D_1__Acidobacteria;D_2__Blastocatellia (Subgroup 4)":0.0,"D_0__Bacteria;D_1__Acidobacteria;D_2__Holophagae":0.0,"D_0__Bacteria;D_1__Acidobacteria;D_2__Subgroup 17":0.0,"D_0__Bacteria;D_1__Acidobacteria;D_2__Subgroup 22":0.0,"D_0__Bacteria;D_1__Acidobacteria;D_2__Subgroup 5":0.0,"D_0__Bacteria;D_1__Acidobacteria;D_2__Subgroup 6":0.0,"D_0__Bacteria;D_1__Acidobacteria;D_2__Thermoanaerobaculia":0.0,"D_0__Bacteria;D_1__Actinobacteria;D_2__Acidimicrobiia":0.0,"D_0__Bacteria;D_1__Actinobacteria;D_2__Actinobacteria":5477.0,"D_0__Bacteria;D_1__Actinobacteria;D_2__Coriobacteriia":7.0,"D_0__Bacteria;D_1__Actinobacteria;D_2__MB-A2-108":0.0,"D_0__Bacteria;D_1__Actinobacteria;D_2__Nitriliruptoria":0.0,"D_0__Bacteria;D_1__Actinobacteria;D_2__Rubrobacteria":0.0,"D_0__Bacteria;D_1__Actinobacteria;D_2__Thermoleophilia":0.0,"D_0__Bacteria;D_1__Armatimonadetes;D_2__Armatimonadia":0.0,"D_0__Bacteria;D_1__Armatimonadetes;D_2__Chthonomonadetes":0.0,"D_0__Bacteria;D_1__Armatimonadetes;D_2__Fimbriimonadia":0.0,"D_0__Bacteria;D_1__Armatimonadetes;D_2__uncultured":0.0,"D_0__Bacteria;D_1__BRC1;D_2__uncultured soil bacterium PBS-74":0.0,"D_0__Bacteria;D_1__BRC1;__":0.0,"D_0__Bacteria;D_1__Bacteroidetes;D_2__Bacteroidia":172.0,"D_0__Bacteria;D_1__Bacteroidetes;D_2__Ignavibacteria":0.0,"D_0__Bacteria;D_1__Bacteroidetes;D_2__Rhodothermia":0.0,"D_0__Bacteria;D_1__Chlamydiae;D_2__Chlamydiae":0.0,"D_0__Bacteria;D_1__Chloroflexi;D_2__Anaerolineae":0.0,"D_0__Bacteria;D_1__Chloroflexi;D_2__Chloroflexia":0.0,"D_0__Bacteria;D_1__Chloroflexi;D_2__Dehalococcoidia":0.0,"D_0__Bacteria;D_1__Chloroflexi;D_2__Gitt-GS-136":0.0,"D_0__Bacteria;D_1__Chloroflexi;D_2__JG30-KF-CM66":0.0,"D_0__Bacteria;D_1__Chloroflexi;D_2__KD4-96":0.0,"D_0__Bacteria;D_1__Chloroflexi;D_2__Ktedonobacteria":0.0,"D_0__Bacteria;D_1__Chloroflexi;D_2__TK10":0.0,"D_0__Bacteria;D_1__Cyanobacteria;D_2__Melainabacteria":0.0,"D_0__Bacteria;D_1__Cyanobacteria;D_2__Oxyphotobacteria":2607.0,"D_0__Bacteria;D_1__Cyanobacteria;D_2__Sericytochromatia":0.0,"D_0__Bacteria;D_1__Deinococcus-Thermus;D_2__Deinococci":0.0,"D_0__Bacteria;D_1__Dependentiae;D_2__Babeliae":0.0,"D_0__Bacteria;D_1__Epsilonbacteraeota;D_2__Campylobacteria":11.0,"D_0__Bacteria;D_1__FBP;D_2__metagenome":0.0,"D_0__Bacteria;D_1__FBP;D_2__uncultured bacterium":0.0,"D_0__Bacteria;D_1__FBP;D_2__uncultured endolithic bacterium":0.0,"D_0__Bacteria;D_1__FBP;D_2__uncultured organism":0.0,"D_0__Bacteria;D_1__Firmicutes;D_2__Bacilli":1329.0,"D_0__Bacteria;D_1__Firmicutes;D_2__Clostridia":238.0,"D_0__Bacteria;D_1__Firmicutes;D_2__Erysipelotrichia":0.0,"D_0__Bacteria;D_1__Firmicutes;D_2__Negativicutes":50.0,"D_0__Bacteria;D_1__Firmicutes;__":0.0,"D_0__Bacteria;D_1__Fusobacteria;D_2__Fusobacteriia":33.0,"D_0__Bacteria;D_1__Gemmatimonadetes;D_2__Gemmatimonadetes":0.0,"D_0__Bacteria;D_1__Gemmatimonadetes;D_2__Longimicrobia":0.0,"D_0__Bacteria;D_1__Latescibacteria;__":0.0,"D_0__Bacteria;D_1__Lentisphaerae;D_2__Lentisphaeria":0.0,"D_0__Bacteria;D_1__Nitrospirae;D_2__Nitrospira":0.0,"D_0__Bacteria;D_1__Patescibacteria;D_2__ABY1":0.0,"D_0__Bacteria;D_1__Patescibacteria;D_2__Gracilibacteria":0.0,"D_0__Bacteria;D_1__Patescibacteria;D_2__Parcubacteria":0.0,"D_0__Bacteria;D_1__Patescibacteria;D_2__Saccharimonadia":5.0,"D_0__Bacteria;D_1__Planctomycetes;D_2__Phycisphaerae":0.0,"D_0__Bacteria;D_1__Planctomycetes;D_2__Planctomycetacia":0.0,"D_0__Bacteria;D_1__Proteobacteria;D_2__Alphaproteobacteria":158.0,"D_0__Bacteria;D_1__Proteobacteria;D_2__Deltaproteobacteria":0.0,"D_0__Bacteria;D_1__Proteobacteria;D_2__Gammaproteobacteria":1692.0,"D_0__Bacteria;D_1__Proteobacteria;__":0.0,"D_0__Bacteria;D_1__Rokubacteria;D_2__NC10":0.0,"D_0__Bacteria;D_1__Spirochaetes;D_2__MVP-15":0.0,"D_0__Bacteria;D_1__Spirochaetes;D_2__Spirochaetia":0.0,"D_0__Bacteria;D_1__Synergistetes;D_2__Synergistia":3.0,"D_0__Bacteria;D_1__Tenericutes;D_2__Mollicutes":0.0,"D_0__Bacteria;D_1__Verrucomicrobia;D_2__Verrucomicrobiae":0.0,"D_0__Bacteria;D_1__WPS-2;D_2__hydrothermal vent metagenome":0.0,"D_0__Bacteria;D_1__WPS-2;D_2__metagenome":0.0,"D_0__Bacteria;D_1__WPS-2;__":0.0,"D_0__Bacteria;__;__":0.0,"D_0__Eukaryota;D_1__Archaeplastida;D_2__Chloroplastida":0.0,"D_0__Eukaryota;D_1__Excavata;D_2__Discoba":0.0,"D_0__Eukaryota;D_1__Opisthokonta;D_2__Holozoa":0.0,"D_0__Eukaryota;D_1__Opisthokonta;__":0.0,"D_0__Eukaryota;__;__":0.0,"Unassigned;__;__":0.0,"BM_16S":9853.0,"Sample_Type":"skin","Sample_Source":"Forearm","16S_Region":"V1V3","Polymerase":"Qiagen_Taq","Donor":"D2"},{"index":"D2.scalp.V1V3","D_0__Archaea;D_1__Euryarchaeota;D_2__Halobacteria":0.0,"D_0__Archaea;D_1__Euryarchaeota;D_2__Methanobacteria":0.0,"D_0__Archaea;D_1__Euryarchaeota;D_2__Methanomicrobia":0.0,"D_0__Archaea;D_1__Euryarchaeota;D_2__Thermococci":0.0,"D_0__Archaea;D_1__Euryarchaeota;D_2__Thermoplasmata":0.0,"D_0__Archaea;D_1__Nanoarchaeaeota;D_2__Woesearchaeia":0.0,"D_0__Archaea;D_1__Nanoarchaeaeota;__":31.0,"D_0__Archaea;D_1__Thaumarchaeota;D_2__Nitrososphaeria":0.0,"D_0__Archaea;__;__":15.0,"D_0__Bacteria;D_1__Acidobacteria;D_2__Acidobacteriia":0.0,"D_0__Bacteria;D_1__Acidobacteria;D_2__Blastocatellia (Subgroup 4)":4.0,"D_0__Bacteria;D_1__Acidobacteria;D_2__Holophagae":0.0,"D_0__Bacteria;D_1__Acidobacteria;D_2__Subgroup 17":0.0,"D_0__Bacteria;D_1__Acidobacteria;D_2__Subgroup 22":0.0,"D_0__Bacteria;D_1__Acidobacteria;D_2__Subgroup 5":0.0,"D_0__Bacteria;D_1__Acidobacteria;D_2__Subgroup 6":0.0,"D_0__Bacteria;D_1__Acidobacteria;D_2__Thermoanaerobaculia":0.0,"D_0__Bacteria;D_1__Actinobacteria;D_2__Acidimicrobiia":0.0,"D_0__Bacteria;D_1__Actinobacteria;D_2__Actinobacteria":5103.0,"D_0__Bacteria;D_1__Actinobacteria;D_2__Coriobacteriia":0.0,"D_0__Bacteria;D_1__Actinobacteria;D_2__MB-A2-108":0.0,"D_0__Bacteria;D_1__Actinobacteria;D_2__Nitriliruptoria":0.0,"D_0__Bacteria;D_1__Actinobacteria;D_2__Rubrobacteria":0.0,"D_0__Bacteria;D_1__Actinobacteria;D_2__Thermoleophilia":3.0,"D_0__Bacteria;D_1__Armatimonadetes;D_2__Armatimonadia":0.0,"D_0__Bacteria;D_1__Armatimonadetes;D_2__Chthonomonadetes":0.0,"D_0__Bacteria;D_1__Armatimonadetes;D_2__Fimbriimonadia":0.0,"D_0__Bacteria;D_1__Armatimonadetes;D_2__uncultured":0.0,"D_0__Bacteria;D_1__BRC1;D_2__uncultured soil bacterium PBS-74":0.0,"D_0__Bacteria;D_1__BRC1;__":0.0,"D_0__Bacteria;D_1__Bacteroidetes;D_2__Bacteroidia":920.0,"D_0__Bacteria;D_1__Bacteroidetes;D_2__Ignavibacteria":6.0,"D_0__Bacteria;D_1__Bacteroidetes;D_2__Rhodothermia":0.0,"D_0__Bacteria;D_1__Chlamydiae;D_2__Chlamydiae":0.0,"D_0__Bacteria;D_1__Chloroflexi;D_2__Anaerolineae":0.0,"D_0__Bacteria;D_1__Chloroflexi;D_2__Chloroflexia":0.0,"D_0__Bacteria;D_1__Chloroflexi;D_2__Dehalococcoidia":0.0,"D_0__Bacteria;D_1__Chloroflexi;D_2__Gitt-GS-136":0.0,"D_0__Bacteria;D_1__Chloroflexi;D_2__JG30-KF-CM66":0.0,"D_0__Bacteria;D_1__Chloroflexi;D_2__KD4-96":0.0,"D_0__Bacteria;D_1__Chloroflexi;D_2__Ktedonobacteria":0.0,"D_0__Bacteria;D_1__Chloroflexi;D_2__TK10":0.0,"D_0__Bacteria;D_1__Cyanobacteria;D_2__Melainabacteria":0.0,"D_0__Bacteria;D_1__Cyanobacteria;D_2__Oxyphotobacteria":196.0,"D_0__Bacteria;D_1__Cyanobacteria;D_2__Sericytochromatia":0.0,"D_0__Bacteria;D_1__Deinococcus-Thermus;D_2__Deinococci":18.0,"D_0__Bacteria;D_1__Dependentiae;D_2__Babeliae":0.0,"D_0__Bacteria;D_1__Epsilonbacteraeota;D_2__Campylobacteria":27.0,"D_0__Bacteria;D_1__FBP;D_2__metagenome":0.0,"D_0__Bacteria;D_1__FBP;D_2__uncultured bacterium":0.0,"D_0__Bacteria;D_1__FBP;D_2__uncultured endolithic bacterium":0.0,"D_0__Bacteria;D_1__FBP;D_2__uncultured organism":0.0,"D_0__Bacteria;D_1__Firmicutes;D_2__Bacilli":3171.0,"D_0__Bacteria;D_1__Firmicutes;D_2__Clostridia":231.0,"D_0__Bacteria;D_1__Firmicutes;D_2__Erysipelotrichia":3.0,"D_0__Bacteria;D_1__Firmicutes;D_2__Negativicutes":25.0,"D_0__Bacteria;D_1__Firmicutes;__":0.0,"D_0__Bacteria;D_1__Fusobacteria;D_2__Fusobacteriia":84.0,"D_0__Bacteria;D_1__Gemmatimonadetes;D_2__Gemmatimonadetes":0.0,"D_0__Bacteria;D_1__Gemmatimonadetes;D_2__Longimicrobia":0.0,"D_0__Bacteria;D_1__Latescibacteria;__":0.0,"D_0__Bacteria;D_1__Lentisphaerae;D_2__Lentisphaeria":0.0,"D_0__Bacteria;D_1__Nitrospirae;D_2__Nitrospira":0.0,"D_0__Bacteria;D_1__Patescibacteria;D_2__ABY1":0.0,"D_0__Bacteria;D_1__Patescibacteria;D_2__Gracilibacteria":49.0,"D_0__Bacteria;D_1__Patescibacteria;D_2__Parcubacteria":0.0,"D_0__Bacteria;D_1__Patescibacteria;D_2__Saccharimonadia":0.0,"D_0__Bacteria;D_1__Planctomycetes;D_2__Phycisphaerae":0.0,"D_0__Bacteria;D_1__Planctomycetes;D_2__Planctomycetacia":3.0,"D_0__Bacteria;D_1__Proteobacteria;D_2__Alphaproteobacteria":165.0,"D_0__Bacteria;D_1__Proteobacteria;D_2__Deltaproteobacteria":0.0,"D_0__Bacteria;D_1__Proteobacteria;D_2__Gammaproteobacteria":661.0,"D_0__Bacteria;D_1__Proteobacteria;__":16.0,"D_0__Bacteria;D_1__Rokubacteria;D_2__NC10":0.0,"D_0__Bacteria;D_1__Spirochaetes;D_2__MVP-15":0.0,"D_0__Bacteria;D_1__Spirochaetes;D_2__Spirochaetia":8.0,"D_0__Bacteria;D_1__Synergistetes;D_2__Synergistia":0.0,"D_0__Bacteria;D_1__Tenericutes;D_2__Mollicutes":33.0,"D_0__Bacteria;D_1__Verrucomicrobia;D_2__Verrucomicrobiae":9.0,"D_0__Bacteria;D_1__WPS-2;D_2__hydrothermal vent metagenome":0.0,"D_0__Bacteria;D_1__WPS-2;D_2__metagenome":0.0,"D_0__Bacteria;D_1__WPS-2;__":0.0,"D_0__Bacteria;__;__":600.0,"D_0__Eukaryota;D_1__Archaeplastida;D_2__Chloroplastida":0.0,"D_0__Eukaryota;D_1__Excavata;D_2__Discoba":0.0,"D_0__Eukaryota;D_1__Opisthokonta;D_2__Holozoa":0.0,"D_0__Eukaryota;D_1__Opisthokonta;__":0.0,"D_0__Eukaryota;__;__":41.0,"Unassigned;__;__":2131.0,"BM_16S":37641.0,"Sample_Type":"skin","Sample_Source":"Scalp","16S_Region":"V1V3","Polymerase":"KAPA","Donor":"D2"},{"index":"D2.scalp.V1V3.QT","D_0__Archaea;D_1__Euryarchaeota;D_2__Halobacteria":0.0,"D_0__Archaea;D_1__Euryarchaeota;D_2__Methanobacteria":0.0,"D_0__Archaea;D_1__Euryarchaeota;D_2__Methanomicrobia":0.0,"D_0__Archaea;D_1__Euryarchaeota;D_2__Thermococci":0.0,"D_0__Archaea;D_1__Euryarchaeota;D_2__Thermoplasmata":0.0,"D_0__Archaea;D_1__Nanoarchaeaeota;D_2__Woesearchaeia":0.0,"D_0__Archaea;D_1__Nanoarchaeaeota;__":0.0,"D_0__Archaea;D_1__Thaumarchaeota;D_2__Nitrososphaeria":0.0,"D_0__Archaea;__;__":0.0,"D_0__Bacteria;D_1__Acidobacteria;D_2__Acidobacteriia":0.0,"D_0__Bacteria;D_1__Acidobacteria;D_2__Blastocatellia (Subgroup 4)":0.0,"D_0__Bacteria;D_1__Acidobacteria;D_2__Holophagae":0.0,"D_0__Bacteria;D_1__Acidobacteria;D_2__Subgroup 17":0.0,"D_0__Bacteria;D_1__Acidobacteria;D_2__Subgroup 22":0.0,"D_0__Bacteria;D_1__Acidobacteria;D_2__Subgroup 5":0.0,"D_0__Bacteria;D_1__Acidobacteria;D_2__Subgroup 6":0.0,"D_0__Bacteria;D_1__Acidobacteria;D_2__Thermoanaerobaculia":0.0,"D_0__Bacteria;D_1__Actinobacteria;D_2__Acidimicrobiia":0.0,"D_0__Bacteria;D_1__Actinobacteria;D_2__Actinobacteria":14327.0,"D_0__Bacteria;D_1__Actinobacteria;D_2__Coriobacteriia":0.0,"D_0__Bacteria;D_1__Actinobacteria;D_2__MB-A2-108":0.0,"D_0__Bacteria;D_1__Actinobacteria;D_2__Nitriliruptoria":0.0,"D_0__Bacteria;D_1__Actinobacteria;D_2__Rubrobacteria":0.0,"D_0__Bacteria;D_1__Actinobacteria;D_2__Thermoleophilia":0.0,"D_0__Bacteria;D_1__Armatimonadetes;D_2__Armatimonadia":0.0,"D_0__Bacteria;D_1__Armatimonadetes;D_2__Chthonomonadetes":0.0,"D_0__Bacteria;D_1__Armatimonadetes;D_2__Fimbriimonadia":0.0,"D_0__Bacteria;D_1__Armatimonadetes;D_2__uncultured":0.0,"D_0__Bacteria;D_1__BRC1;D_2__uncultured soil bacterium PBS-74":0.0,"D_0__Bacteria;D_1__BRC1;__":0.0,"D_0__Bacteria;D_1__Bacteroidetes;D_2__Bacteroidia":39.0,"D_0__Bacteria;D_1__Bacteroidetes;D_2__Ignavibacteria":0.0,"D_0__Bacteria;D_1__Bacteroidetes;D_2__Rhodothermia":0.0,"D_0__Bacteria;D_1__Chlamydiae;D_2__Chlamydiae":0.0,"D_0__Bacteria;D_1__Chloroflexi;D_2__Anaerolineae":0.0,"D_0__Bacteria;D_1__Chloroflexi;D_2__Chloroflexia":0.0,"D_0__Bacteria;D_1__Chloroflexi;D_2__Dehalococcoidia":0.0,"D_0__Bacteria;D_1__Chloroflexi;D_2__Gitt-GS-136":0.0,"D_0__Bacteria;D_1__Chloroflexi;D_2__JG30-KF-CM66":0.0,"D_0__Bacteria;D_1__Chloroflexi;D_2__KD4-96":0.0,"D_0__Bacteria;D_1__Chloroflexi;D_2__Ktedonobacteria":0.0,"D_0__Bacteria;D_1__Chloroflexi;D_2__TK10":0.0,"D_0__Bacteria;D_1__Cyanobacteria;D_2__Melainabacteria":0.0,"D_0__Bacteria;D_1__Cyanobacteria;D_2__Oxyphotobacteria":57.0,"D_0__Bacteria;D_1__Cyanobacteria;D_2__Sericytochromatia":0.0,"D_0__Bacteria;D_1__Deinococcus-Thermus;D_2__Deinococci":0.0,"D_0__Bacteria;D_1__Dependentiae;D_2__Babeliae":0.0,"D_0__Bacteria;D_1__Epsilonbacteraeota;D_2__Campylobacteria":0.0,"D_0__Bacteria;D_1__FBP;D_2__metagenome":0.0,"D_0__Bacteria;D_1__FBP;D_2__uncultured bacterium":0.0,"D_0__Bacteria;D_1__FBP;D_2__uncultured endolithic bacterium":0.0,"D_0__Bacteria;D_1__FBP;D_2__uncultured organism":0.0,"D_0__Bacteria;D_1__Firmicutes;D_2__Bacilli":2887.0,"D_0__Bacteria;D_1__Firmicutes;D_2__Clostridia":114.0,"D_0__Bacteria;D_1__Firmicutes;D_2__Erysipelotrichia":0.0,"D_0__Bacteria;D_1__Firmicutes;D_2__Negativicutes":18.0,"D_0__Bacteria;D_1__Firmicutes;__":0.0,"D_0__Bacteria;D_1__Fusobacteria;D_2__Fusobacteriia":9.0,"D_0__Bacteria;D_1__Gemmatimonadetes;D_2__Gemmatimonadetes":0.0,"D_0__Bacteria;D_1__Gemmatimonadetes;D_2__Longimicrobia":0.0,"D_0__Bacteria;D_1__Latescibacteria;__":0.0,"D_0__Bacteria;D_1__Lentisphaerae;D_2__Lentisphaeria":0.0,"D_0__Bacteria;D_1__Nitrospirae;D_2__Nitrospira":0.0,"D_0__Bacteria;D_1__Patescibacteria;D_2__ABY1":0.0,"D_0__Bacteria;D_1__Patescibacteria;D_2__Gracilibacteria":2.0,"D_0__Bacteria;D_1__Patescibacteria;D_2__Parcubacteria":0.0,"D_0__Bacteria;D_1__Patescibacteria;D_2__Saccharimonadia":0.0,"D_0__Bacteria;D_1__Planctomycetes;D_2__Phycisphaerae":0.0,"D_0__Bacteria;D_1__Planctomycetes;D_2__Planctomycetacia":0.0,"D_0__Bacteria;D_1__Proteobacteria;D_2__Alphaproteobacteria":48.0,"D_0__Bacteria;D_1__Proteobacteria;D_2__Deltaproteobacteria":0.0,"D_0__Bacteria;D_1__Proteobacteria;D_2__Gammaproteobacteria":301.0,"D_0__Bacteria;D_1__Proteobacteria;__":0.0,"D_0__Bacteria;D_1__Rokubacteria;D_2__NC10":0.0,"D_0__Bacteria;D_1__Spirochaetes;D_2__MVP-15":0.0,"D_0__Bacteria;D_1__Spirochaetes;D_2__Spirochaetia":0.0,"D_0__Bacteria;D_1__Synergistetes;D_2__Synergistia":0.0,"D_0__Bacteria;D_1__Tenericutes;D_2__Mollicutes":4.0,"D_0__Bacteria;D_1__Verrucomicrobia;D_2__Verrucomicrobiae":0.0,"D_0__Bacteria;D_1__WPS-2;D_2__hydrothermal vent metagenome":0.0,"D_0__Bacteria;D_1__WPS-2;D_2__metagenome":0.0,"D_0__Bacteria;D_1__WPS-2;__":0.0,"D_0__Bacteria;__;__":0.0,"D_0__Eukaryota;D_1__Archaeplastida;D_2__Chloroplastida":0.0,"D_0__Eukaryota;D_1__Excavata;D_2__Discoba":0.0,"D_0__Eukaryota;D_1__Opisthokonta;D_2__Holozoa":0.0,"D_0__Eukaryota;D_1__Opisthokonta;__":0.0,"D_0__Eukaryota;__;__":0.0,"Unassigned;__;__":4.0,"BM_16S":37641.0,"Sample_Type":"skin","Sample_Source":"Scalp","16S_Region":"V1V3","Polymerase":"Qiagen_Taq","Donor":"D2"},{"index":"D2.toeweb.V1V3","D_0__Archaea;D_1__Euryarchaeota;D_2__Halobacteria":0.0,"D_0__Archaea;D_1__Euryarchaeota;D_2__Methanobacteria":0.0,"D_0__Archaea;D_1__Euryarchaeota;D_2__Methanomicrobia":0.0,"D_0__Archaea;D_1__Euryarchaeota;D_2__Thermococci":0.0,"D_0__Archaea;D_1__Euryarchaeota;D_2__Thermoplasmata":0.0,"D_0__Archaea;D_1__Nanoarchaeaeota;D_2__Woesearchaeia":0.0,"D_0__Archaea;D_1__Nanoarchaeaeota;__":0.0,"D_0__Archaea;D_1__Thaumarchaeota;D_2__Nitrososphaeria":0.0,"D_0__Archaea;__;__":0.0,"D_0__Bacteria;D_1__Acidobacteria;D_2__Acidobacteriia":0.0,"D_0__Bacteria;D_1__Acidobacteria;D_2__Blastocatellia (Subgroup 4)":0.0,"D_0__Bacteria;D_1__Acidobacteria;D_2__Holophagae":0.0,"D_0__Bacteria;D_1__Acidobacteria;D_2__Subgroup 17":0.0,"D_0__Bacteria;D_1__Acidobacteria;D_2__Subgroup 22":0.0,"D_0__Bacteria;D_1__Acidobacteria;D_2__Subgroup 5":0.0,"D_0__Bacteria;D_1__Acidobacteria;D_2__Subgroup 6":0.0,"D_0__Bacteria;D_1__Acidobacteria;D_2__Thermoanaerobaculia":0.0,"D_0__Bacteria;D_1__Actinobacteria;D_2__Acidimicrobiia":0.0,"D_0__Bacteria;D_1__Actinobacteria;D_2__Actinobacteria":7532.0,"D_0__Bacteria;D_1__Actinobacteria;D_2__Coriobacteriia":0.0,"D_0__Bacteria;D_1__Actinobacteria;D_2__MB-A2-108":0.0,"D_0__Bacteria;D_1__Actinobacteria;D_2__Nitriliruptoria":0.0,"D_0__Bacteria;D_1__Actinobacteria;D_2__Rubrobacteria":0.0,"D_0__Bacteria;D_1__Actinobacteria;D_2__Thermoleophilia":0.0,"D_0__Bacteria;D_1__Armatimonadetes;D_2__Armatimonadia":0.0,"D_0__Bacteria;D_1__Armatimonadetes;D_2__Chthonomonadetes":0.0,"D_0__Bacteria;D_1__Armatimonadetes;D_2__Fimbriimonadia":0.0,"D_0__Bacteria;D_1__Armatimonadetes;D_2__uncultured":2.0,"D_0__Bacteria;D_1__BRC1;D_2__uncultured soil bacterium PBS-74":0.0,"D_0__Bacteria;D_1__BRC1;__":0.0,"D_0__Bacteria;D_1__Bacteroidetes;D_2__Bacteroidia":137.0,"D_0__Bacteria;D_1__Bacteroidetes;D_2__Ignavibacteria":0.0,"D_0__Bacteria;D_1__Bacteroidetes;D_2__Rhodothermia":0.0,"D_0__Bacteria;D_1__Chlamydiae;D_2__Chlamydiae":0.0,"D_0__Bacteria;D_1__Chloroflexi;D_2__Anaerolineae":0.0,"D_0__Bacteria;D_1__Chloroflexi;D_2__Chloroflexia":0.0,"D_0__Bacteria;D_1__Chloroflexi;D_2__Dehalococcoidia":0.0,"D_0__Bacteria;D_1__Chloroflexi;D_2__Gitt-GS-136":0.0,"D_0__Bacteria;D_1__Chloroflexi;D_2__JG30-KF-CM66":0.0,"D_0__Bacteria;D_1__Chloroflexi;D_2__KD4-96":0.0,"D_0__Bacteria;D_1__Chloroflexi;D_2__Ktedonobacteria":0.0,"D_0__Bacteria;D_1__Chloroflexi;D_2__TK10":0.0,"D_0__Bacteria;D_1__Cyanobacteria;D_2__Melainabacteria":0.0,"D_0__Bacteria;D_1__Cyanobacteria;D_2__Oxyphotobacteria":13.0,"D_0__Bacteria;D_1__Cyanobacteria;D_2__Sericytochromatia":0.0,"D_0__Bacteria;D_1__Deinococcus-Thermus;D_2__Deinococci":10.0,"D_0__Bacteria;D_1__Dependentiae;D_2__Babeliae":0.0,"D_0__Bacteria;D_1__Epsilonbacteraeota;D_2__Campylobacteria":3.0,"D_0__Bacteria;D_1__FBP;D_2__metagenome":0.0,"D_0__Bacteria;D_1__FBP;D_2__uncultured bacterium":0.0,"D_0__Bacteria;D_1__FBP;D_2__uncultured endolithic bacterium":0.0,"D_0__Bacteria;D_1__FBP;D_2__uncultured organism":0.0,"D_0__Bacteria;D_1__Firmicutes;D_2__Bacilli":9188.0,"D_0__Bacteria;D_1__Firmicutes;D_2__Clostridia":21.0,"D_0__Bacteria;D_1__Firmicutes;D_2__Erysipelotrichia":0.0,"D_0__Bacteria;D_1__Firmicutes;D_2__Negativicutes":3.0,"D_0__Bacteria;D_1__Firmicutes;__":0.0,"D_0__Bacteria;D_1__Fusobacteria;D_2__Fusobacteriia":26.0,"D_0__Bacteria;D_1__Gemmatimonadetes;D_2__Gemmatimonadetes":0.0,"D_0__Bacteria;D_1__Gemmatimonadetes;D_2__Longimicrobia":0.0,"D_0__Bacteria;D_1__Latescibacteria;__":0.0,"D_0__Bacteria;D_1__Lentisphaerae;D_2__Lentisphaeria":0.0,"D_0__Bacteria;D_1__Nitrospirae;D_2__Nitrospira":0.0,"D_0__Bacteria;D_1__Patescibacteria;D_2__ABY1":0.0,"D_0__Bacteria;D_1__Patescibacteria;D_2__Gracilibacteria":0.0,"D_0__Bacteria;D_1__Patescibacteria;D_2__Parcubacteria":0.0,"D_0__Bacteria;D_1__Patescibacteria;D_2__Saccharimonadia":0.0,"D_0__Bacteria;D_1__Planctomycetes;D_2__Phycisphaerae":0.0,"D_0__Bacteria;D_1__Planctomycetes;D_2__Planctomycetacia":11.0,"D_0__Bacteria;D_1__Proteobacteria;D_2__Alphaproteobacteria":182.0,"D_0__Bacteria;D_1__Proteobacteria;D_2__Deltaproteobacteria":0.0,"D_0__Bacteria;D_1__Proteobacteria;D_2__Gammaproteobacteria":359.0,"D_0__Bacteria;D_1__Proteobacteria;__":0.0,"D_0__Bacteria;D_1__Rokubacteria;D_2__NC10":0.0,"D_0__Bacteria;D_1__Spirochaetes;D_2__MVP-15":0.0,"D_0__Bacteria;D_1__Spirochaetes;D_2__Spirochaetia":0.0,"D_0__Bacteria;D_1__Synergistetes;D_2__Synergistia":0.0,"D_0__Bacteria;D_1__Tenericutes;D_2__Mollicutes":0.0,"D_0__Bacteria;D_1__Verrucomicrobia;D_2__Verrucomicrobiae":0.0,"D_0__Bacteria;D_1__WPS-2;D_2__hydrothermal vent metagenome":4.0,"D_0__Bacteria;D_1__WPS-2;D_2__metagenome":0.0,"D_0__Bacteria;D_1__WPS-2;__":0.0,"D_0__Bacteria;__;__":10.0,"D_0__Eukaryota;D_1__Archaeplastida;D_2__Chloroplastida":0.0,"D_0__Eukaryota;D_1__Excavata;D_2__Discoba":0.0,"D_0__Eukaryota;D_1__Opisthokonta;D_2__Holozoa":0.0,"D_0__Eukaryota;D_1__Opisthokonta;__":0.0,"D_0__Eukaryota;__;__":0.0,"Unassigned;__;__":91.0,"BM_16S":409158.0,"Sample_Type":"skin","Sample_Source":"Toe_web","16S_Region":"V1V3","Polymerase":"KAPA","Donor":"D2"},{"index":"D2.toeweb.V1V3.QT","D_0__Archaea;D_1__Euryarchaeota;D_2__Halobacteria":0.0,"D_0__Archaea;D_1__Euryarchaeota;D_2__Methanobacteria":0.0,"D_0__Archaea;D_1__Euryarchaeota;D_2__Methanomicrobia":0.0,"D_0__Archaea;D_1__Euryarchaeota;D_2__Thermococci":0.0,"D_0__Archaea;D_1__Euryarchaeota;D_2__Thermoplasmata":0.0,"D_0__Archaea;D_1__Nanoarchaeaeota;D_2__Woesearchaeia":0.0,"D_0__Archaea;D_1__Nanoarchaeaeota;__":0.0,"D_0__Archaea;D_1__Thaumarchaeota;D_2__Nitrososphaeria":0.0,"D_0__Archaea;__;__":0.0,"D_0__Bacteria;D_1__Acidobacteria;D_2__Acidobacteriia":0.0,"D_0__Bacteria;D_1__Acidobacteria;D_2__Blastocatellia (Subgroup 4)":0.0,"D_0__Bacteria;D_1__Acidobacteria;D_2__Holophagae":0.0,"D_0__Bacteria;D_1__Acidobacteria;D_2__Subgroup 17":0.0,"D_0__Bacteria;D_1__Acidobacteria;D_2__Subgroup 22":0.0,"D_0__Bacteria;D_1__Acidobacteria;D_2__Subgroup 5":0.0,"D_0__Bacteria;D_1__Acidobacteria;D_2__Subgroup 6":0.0,"D_0__Bacteria;D_1__Acidobacteria;D_2__Thermoanaerobaculia":0.0,"D_0__Bacteria;D_1__Actinobacteria;D_2__Acidimicrobiia":0.0,"D_0__Bacteria;D_1__Actinobacteria;D_2__Actinobacteria":10220.0,"D_0__Bacteria;D_1__Actinobacteria;D_2__Coriobacteriia":0.0,"D_0__Bacteria;D_1__Actinobacteria;D_2__MB-A2-108":0.0,"D_0__Bacteria;D_1__Actinobacteria;D_2__Nitriliruptoria":0.0,"D_0__Bacteria;D_1__Actinobacteria;D_2__Rubrobacteria":0.0,"D_0__Bacteria;D_1__Actinobacteria;D_2__Thermoleophilia":0.0,"D_0__Bacteria;D_1__Armatimonadetes;D_2__Armatimonadia":0.0,"D_0__Bacteria;D_1__Armatimonadetes;D_2__Chthonomonadetes":0.0,"D_0__Bacteria;D_1__Armatimonadetes;D_2__Fimbriimonadia":0.0,"D_0__Bacteria;D_1__Armatimonadetes;D_2__uncultured":0.0,"D_0__Bacteria;D_1__BRC1;D_2__uncultured soil bacterium PBS-74":0.0,"D_0__Bacteria;D_1__BRC1;__":0.0,"D_0__Bacteria;D_1__Bacteroidetes;D_2__Bacteroidia":0.0,"D_0__Bacteria;D_1__Bacteroidetes;D_2__Ignavibacteria":0.0,"D_0__Bacteria;D_1__Bacteroidetes;D_2__Rhodothermia":0.0,"D_0__Bacteria;D_1__Chlamydiae;D_2__Chlamydiae":0.0,"D_0__Bacteria;D_1__Chloroflexi;D_2__Anaerolineae":0.0,"D_0__Bacteria;D_1__Chloroflexi;D_2__Chloroflexia":0.0,"D_0__Bacteria;D_1__Chloroflexi;D_2__Dehalococcoidia":0.0,"D_0__Bacteria;D_1__Chloroflexi;D_2__Gitt-GS-136":0.0,"D_0__Bacteria;D_1__Chloroflexi;D_2__JG30-KF-CM66":0.0,"D_0__Bacteria;D_1__Chloroflexi;D_2__KD4-96":0.0,"D_0__Bacteria;D_1__Chloroflexi;D_2__Ktedonobacteria":0.0,"D_0__Bacteria;D_1__Chloroflexi;D_2__TK10":0.0,"D_0__Bacteria;D_1__Cyanobacteria;D_2__Melainabacteria":0.0,"D_0__Bacteria;D_1__Cyanobacteria;D_2__Oxyphotobacteria":0.0,"D_0__Bacteria;D_1__Cyanobacteria;D_2__Sericytochromatia":0.0,"D_0__Bacteria;D_1__Deinococcus-Thermus;D_2__Deinococci":0.0,"D_0__Bacteria;D_1__Dependentiae;D_2__Babeliae":0.0,"D_0__Bacteria;D_1__Epsilonbacteraeota;D_2__Campylobacteria":0.0,"D_0__Bacteria;D_1__FBP;D_2__metagenome":0.0,"D_0__Bacteria;D_1__FBP;D_2__uncultured bacterium":0.0,"D_0__Bacteria;D_1__FBP;D_2__uncultured endolithic bacterium":0.0,"D_0__Bacteria;D_1__FBP;D_2__uncultured organism":0.0,"D_0__Bacteria;D_1__Firmicutes;D_2__Bacilli":5180.0,"D_0__Bacteria;D_1__Firmicutes;D_2__Clostridia":0.0,"D_0__Bacteria;D_1__Firmicutes;D_2__Erysipelotrichia":0.0,"D_0__Bacteria;D_1__Firmicutes;D_2__Negativicutes":0.0,"D_0__Bacteria;D_1__Firmicutes;__":0.0,"D_0__Bacteria;D_1__Fusobacteria;D_2__Fusobacteriia":0.0,"D_0__Bacteria;D_1__Gemmatimonadetes;D_2__Gemmatimonadetes":0.0,"D_0__Bacteria;D_1__Gemmatimonadetes;D_2__Longimicrobia":0.0,"D_0__Bacteria;D_1__Latescibacteria;__":0.0,"D_0__Bacteria;D_1__Lentisphaerae;D_2__Lentisphaeria":0.0,"D_0__Bacteria;D_1__Nitrospirae;D_2__Nitrospira":0.0,"D_0__Bacteria;D_1__Patescibacteria;D_2__ABY1":0.0,"D_0__Bacteria;D_1__Patescibacteria;D_2__Gracilibacteria":0.0,"D_0__Bacteria;D_1__Patescibacteria;D_2__Parcubacteria":0.0,"D_0__Bacteria;D_1__Patescibacteria;D_2__Saccharimonadia":0.0,"D_0__Bacteria;D_1__Planctomycetes;D_2__Phycisphaerae":0.0,"D_0__Bacteria;D_1__Planctomycetes;D_2__Planctomycetacia":0.0,"D_0__Bacteria;D_1__Proteobacteria;D_2__Alphaproteobacteria":8.0,"D_0__Bacteria;D_1__Proteobacteria;D_2__Deltaproteobacteria":0.0,"D_0__Bacteria;D_1__Proteobacteria;D_2__Gammaproteobacteria":0.0,"D_0__Bacteria;D_1__Proteobacteria;__":0.0,"D_0__Bacteria;D_1__Rokubacteria;D_2__NC10":0.0,"D_0__Bacteria;D_1__Spirochaetes;D_2__MVP-15":0.0,"D_0__Bacteria;D_1__Spirochaetes;D_2__Spirochaetia":0.0,"D_0__Bacteria;D_1__Synergistetes;D_2__Synergistia":0.0,"D_0__Bacteria;D_1__Tenericutes;D_2__Mollicutes":0.0,"D_0__Bacteria;D_1__Verrucomicrobia;D_2__Verrucomicrobiae":0.0,"D_0__Bacteria;D_1__WPS-2;D_2__hydrothermal vent metagenome":0.0,"D_0__Bacteria;D_1__WPS-2;D_2__metagenome":0.0,"D_0__Bacteria;D_1__WPS-2;__":0.0,"D_0__Bacteria;__;__":0.0,"D_0__Eukaryota;D_1__Archaeplastida;D_2__Chloroplastida":0.0,"D_0__Eukaryota;D_1__Excavata;D_2__Discoba":0.0,"D_0__Eukaryota;D_1__Opisthokonta;D_2__Holozoa":0.0,"D_0__Eukaryota;D_1__Opisthokonta;__":0.0,"D_0__Eukaryota;__;__":0.0,"Unassigned;__;__":0.0,"BM_16S":409158.0,"Sample_Type":"skin","Sample_Source":"Toe_web","16S_Region":"V1V3","Polymerase":"Qiagen_Taq","Donor":"D2"},{"index":"D3.armpit.V1V3","D_0__Archaea;D_1__Euryarchaeota;D_2__Halobacteria":0.0,"D_0__Archaea;D_1__Euryarchaeota;D_2__Methanobacteria":0.0,"D_0__Archaea;D_1__Euryarchaeota;D_2__Methanomicrobia":0.0,"D_0__Archaea;D_1__Euryarchaeota;D_2__Thermococci":0.0,"D_0__Archaea;D_1__Euryarchaeota;D_2__Thermoplasmata":0.0,"D_0__Archaea;D_1__Nanoarchaeaeota;D_2__Woesearchaeia":0.0,"D_0__Archaea;D_1__Nanoarchaeaeota;__":27.0,"D_0__Archaea;D_1__Thaumarchaeota;D_2__Nitrososphaeria":0.0,"D_0__Archaea;__;__":22.0,"D_0__Bacteria;D_1__Acidobacteria;D_2__Acidobacteriia":0.0,"D_0__Bacteria;D_1__Acidobacteria;D_2__Blastocatellia (Subgroup 4)":0.0,"D_0__Bacteria;D_1__Acidobacteria;D_2__Holophagae":0.0,"D_0__Bacteria;D_1__Acidobacteria;D_2__Subgroup 17":0.0,"D_0__Bacteria;D_1__Acidobacteria;D_2__Subgroup 22":0.0,"D_0__Bacteria;D_1__Acidobacteria;D_2__Subgroup 5":0.0,"D_0__Bacteria;D_1__Acidobacteria;D_2__Subgroup 6":0.0,"D_0__Bacteria;D_1__Acidobacteria;D_2__Thermoanaerobaculia":0.0,"D_0__Bacteria;D_1__Actinobacteria;D_2__Acidimicrobiia":0.0,"D_0__Bacteria;D_1__Actinobacteria;D_2__Actinobacteria":4056.0,"D_0__Bacteria;D_1__Actinobacteria;D_2__Coriobacteriia":18.0,"D_0__Bacteria;D_1__Actinobacteria;D_2__MB-A2-108":0.0,"D_0__Bacteria;D_1__Actinobacteria;D_2__Nitriliruptoria":0.0,"D_0__Bacteria;D_1__Actinobacteria;D_2__Rubrobacteria":0.0,"D_0__Bacteria;D_1__Actinobacteria;D_2__Thermoleophilia":0.0,"D_0__Bacteria;D_1__Armatimonadetes;D_2__Armatimonadia":2.0,"D_0__Bacteria;D_1__Armatimonadetes;D_2__Chthonomonadetes":0.0,"D_0__Bacteria;D_1__Armatimonadetes;D_2__Fimbriimonadia":0.0,"D_0__Bacteria;D_1__Armatimonadetes;D_2__uncultured":0.0,"D_0__Bacteria;D_1__BRC1;D_2__uncultured soil bacterium PBS-74":0.0,"D_0__Bacteria;D_1__BRC1;__":0.0,"D_0__Bacteria;D_1__Bacteroidetes;D_2__Bacteroidia":258.0,"D_0__Bacteria;D_1__Bacteroidetes;D_2__Ignavibacteria":0.0,"D_0__Bacteria;D_1__Bacteroidetes;D_2__Rhodothermia":0.0,"D_0__Bacteria;D_1__Chlamydiae;D_2__Chlamydiae":0.0,"D_0__Bacteria;D_1__Chloroflexi;D_2__Anaerolineae":0.0,"D_0__Bacteria;D_1__Chloroflexi;D_2__Chloroflexia":0.0,"D_0__Bacteria;D_1__Chloroflexi;D_2__Dehalococcoidia":0.0,"D_0__Bacteria;D_1__Chloroflexi;D_2__Gitt-GS-136":0.0,"D_0__Bacteria;D_1__Chloroflexi;D_2__JG30-KF-CM66":0.0,"D_0__Bacteria;D_1__Chloroflexi;D_2__KD4-96":0.0,"D_0__Bacteria;D_1__Chloroflexi;D_2__Ktedonobacteria":0.0,"D_0__Bacteria;D_1__Chloroflexi;D_2__TK10":0.0,"D_0__Bacteria;D_1__Cyanobacteria;D_2__Melainabacteria":0.0,"D_0__Bacteria;D_1__Cyanobacteria;D_2__Oxyphotobacteria":18.0,"D_0__Bacteria;D_1__Cyanobacteria;D_2__Sericytochromatia":0.0,"D_0__Bacteria;D_1__Deinococcus-Thermus;D_2__Deinococci":0.0,"D_0__Bacteria;D_1__Dependentiae;D_2__Babeliae":0.0,"D_0__Bacteria;D_1__Epsilonbacteraeota;D_2__Campylobacteria":0.0,"D_0__Bacteria;D_1__FBP;D_2__metagenome":0.0,"D_0__Bacteria;D_1__FBP;D_2__uncultured bacterium":0.0,"D_0__Bacteria;D_1__FBP;D_2__uncultured endolithic bacterium":0.0,"D_0__Bacteria;D_1__FBP;D_2__uncultured organism":0.0,"D_0__Bacteria;D_1__Firmicutes;D_2__Bacilli":7085.0,"D_0__Bacteria;D_1__Firmicutes;D_2__Clostridia":2967.0,"D_0__Bacteria;D_1__Firmicutes;D_2__Erysipelotrichia":0.0,"D_0__Bacteria;D_1__Firmicutes;D_2__Negativicutes":0.0,"D_0__Bacteria;D_1__Firmicutes;__":0.0,"D_0__Bacteria;D_1__Fusobacteria;D_2__Fusobacteriia":0.0,"D_0__Bacteria;D_1__Gemmatimonadetes;D_2__Gemmatimonadetes":0.0,"D_0__Bacteria;D_1__Gemmatimonadetes;D_2__Longimicrobia":0.0,"D_0__Bacteria;D_1__Latescibacteria;__":0.0,"D_0__Bacteria;D_1__Lentisphaerae;D_2__Lentisphaeria":0.0,"D_0__Bacteria;D_1__Nitrospirae;D_2__Nitrospira":0.0,"D_0__Bacteria;D_1__Patescibacteria;D_2__ABY1":0.0,"D_0__Bacteria;D_1__Patescibacteria;D_2__Gracilibacteria":0.0,"D_0__Bacteria;D_1__Patescibacteria;D_2__Parcubacteria":0.0,"D_0__Bacteria;D_1__Patescibacteria;D_2__Saccharimonadia":0.0,"D_0__Bacteria;D_1__Planctomycetes;D_2__Phycisphaerae":0.0,"D_0__Bacteria;D_1__Planctomycetes;D_2__Planctomycetacia":0.0,"D_0__Bacteria;D_1__Proteobacteria;D_2__Alphaproteobacteria":39.0,"D_0__Bacteria;D_1__Proteobacteria;D_2__Deltaproteobacteria":0.0,"D_0__Bacteria;D_1__Proteobacteria;D_2__Gammaproteobacteria":10.0,"D_0__Bacteria;D_1__Proteobacteria;__":0.0,"D_0__Bacteria;D_1__Rokubacteria;D_2__NC10":0.0,"D_0__Bacteria;D_1__Spirochaetes;D_2__MVP-15":0.0,"D_0__Bacteria;D_1__Spirochaetes;D_2__Spirochaetia":0.0,"D_0__Bacteria;D_1__Synergistetes;D_2__Synergistia":0.0,"D_0__Bacteria;D_1__Tenericutes;D_2__Mollicutes":0.0,"D_0__Bacteria;D_1__Verrucomicrobia;D_2__Verrucomicrobiae":0.0,"D_0__Bacteria;D_1__WPS-2;D_2__hydrothermal vent metagenome":0.0,"D_0__Bacteria;D_1__WPS-2;D_2__metagenome":0.0,"D_0__Bacteria;D_1__WPS-2;__":0.0,"D_0__Bacteria;__;__":1040.0,"D_0__Eukaryota;D_1__Archaeplastida;D_2__Chloroplastida":0.0,"D_0__Eukaryota;D_1__Excavata;D_2__Discoba":0.0,"D_0__Eukaryota;D_1__Opisthokonta;D_2__Holozoa":0.0,"D_0__Eukaryota;D_1__Opisthokonta;__":0.0,"D_0__Eukaryota;__;__":48.0,"Unassigned;__;__":1548.0,"BM_16S":32490.0,"Sample_Type":"skin","Sample_Source":"Armpit","16S_Region":"V1V3","Polymerase":"KAPA","Donor":"D3"},{"index":"D3.armpit.V1V3.QT","D_0__Archaea;D_1__Euryarchaeota;D_2__Halobacteria":0.0,"D_0__Archaea;D_1__Euryarchaeota;D_2__Methanobacteria":0.0,"D_0__Archaea;D_1__Euryarchaeota;D_2__Methanomicrobia":0.0,"D_0__Archaea;D_1__Euryarchaeota;D_2__Thermococci":0.0,"D_0__Archaea;D_1__Euryarchaeota;D_2__Thermoplasmata":0.0,"D_0__Archaea;D_1__Nanoarchaeaeota;D_2__Woesearchaeia":0.0,"D_0__Archaea;D_1__Nanoarchaeaeota;__":0.0,"D_0__Archaea;D_1__Thaumarchaeota;D_2__Nitrososphaeria":0.0,"D_0__Archaea;__;__":0.0,"D_0__Bacteria;D_1__Acidobacteria;D_2__Acidobacteriia":0.0,"D_0__Bacteria;D_1__Acidobacteria;D_2__Blastocatellia (Subgroup 4)":0.0,"D_0__Bacteria;D_1__Acidobacteria;D_2__Holophagae":0.0,"D_0__Bacteria;D_1__Acidobacteria;D_2__Subgroup 17":0.0,"D_0__Bacteria;D_1__Acidobacteria;D_2__Subgroup 22":0.0,"D_0__Bacteria;D_1__Acidobacteria;D_2__Subgroup 5":0.0,"D_0__Bacteria;D_1__Acidobacteria;D_2__Subgroup 6":0.0,"D_0__Bacteria;D_1__Acidobacteria;D_2__Thermoanaerobaculia":0.0,"D_0__Bacteria;D_1__Actinobacteria;D_2__Acidimicrobiia":0.0,"D_0__Bacteria;D_1__Actinobacteria;D_2__Actinobacteria":9263.0,"D_0__Bacteria;D_1__Actinobacteria;D_2__Coriobacteriia":0.0,"D_0__Bacteria;D_1__Actinobacteria;D_2__MB-A2-108":0.0,"D_0__Bacteria;D_1__Actinobacteria;D_2__Nitriliruptoria":0.0,"D_0__Bacteria;D_1__Actinobacteria;D_2__Rubrobacteria":0.0,"D_0__Bacteria;D_1__Actinobacteria;D_2__Thermoleophilia":0.0,"D_0__Bacteria;D_1__Armatimonadetes;D_2__Armatimonadia":0.0,"D_0__Bacteria;D_1__Armatimonadetes;D_2__Chthonomonadetes":0.0,"D_0__Bacteria;D_1__Armatimonadetes;D_2__Fimbriimonadia":0.0,"D_0__Bacteria;D_1__Armatimonadetes;D_2__uncultured":0.0,"D_0__Bacteria;D_1__BRC1;D_2__uncultured soil bacterium PBS-74":0.0,"D_0__Bacteria;D_1__BRC1;__":0.0,"D_0__Bacteria;D_1__Bacteroidetes;D_2__Bacteroidia":0.0,"D_0__Bacteria;D_1__Bacteroidetes;D_2__Ignavibacteria":0.0,"D_0__Bacteria;D_1__Bacteroidetes;D_2__Rhodothermia":0.0,"D_0__Bacteria;D_1__Chlamydiae;D_2__Chlamydiae":0.0,"D_0__Bacteria;D_1__Chloroflexi;D_2__Anaerolineae":0.0,"D_0__Bacteria;D_1__Chloroflexi;D_2__Chloroflexia":0.0,"D_0__Bacteria;D_1__Chloroflexi;D_2__Dehalococcoidia":0.0,"D_0__Bacteria;D_1__Chloroflexi;D_2__Gitt-GS-136":0.0,"D_0__Bacteria;D_1__Chloroflexi;D_2__JG30-KF-CM66":0.0,"D_0__Bacteria;D_1__Chloroflexi;D_2__KD4-96":0.0,"D_0__Bacteria;D_1__Chloroflexi;D_2__Ktedonobacteria":0.0,"D_0__Bacteria;D_1__Chloroflexi;D_2__TK10":0.0,"D_0__Bacteria;D_1__Cyanobacteria;D_2__Melainabacteria":0.0,"D_0__Bacteria;D_1__Cyanobacteria;D_2__Oxyphotobacteria":0.0,"D_0__Bacteria;D_1__Cyanobacteria;D_2__Sericytochromatia":0.0,"D_0__Bacteria;D_1__Deinococcus-Thermus;D_2__Deinococci":0.0,"D_0__Bacteria;D_1__Dependentiae;D_2__Babeliae":0.0,"D_0__Bacteria;D_1__Epsilonbacteraeota;D_2__Campylobacteria":0.0,"D_0__Bacteria;D_1__FBP;D_2__metagenome":0.0,"D_0__Bacteria;D_1__FBP;D_2__uncultured bacterium":0.0,"D_0__Bacteria;D_1__FBP;D_2__uncultured endolithic bacterium":0.0,"D_0__Bacteria;D_1__FBP;D_2__uncultured organism":0.0,"D_0__Bacteria;D_1__Firmicutes;D_2__Bacilli":8362.0,"D_0__Bacteria;D_1__Firmicutes;D_2__Clostridia":1699.0,"D_0__Bacteria;D_1__Firmicutes;D_2__Erysipelotrichia":0.0,"D_0__Bacteria;D_1__Firmicutes;D_2__Negativicutes":0.0,"D_0__Bacteria;D_1__Firmicutes;__":0.0,"D_0__Bacteria;D_1__Fusobacteria;D_2__Fusobacteriia":0.0,"D_0__Bacteria;D_1__Gemmatimonadetes;D_2__Gemmatimonadetes":0.0,"D_0__Bacteria;D_1__Gemmatimonadetes;D_2__Longimicrobia":0.0,"D_0__Bacteria;D_1__Latescibacteria;__":0.0,"D_0__Bacteria;D_1__Lentisphaerae;D_2__Lentisphaeria":0.0,"D_0__Bacteria;D_1__Nitrospirae;D_2__Nitrospira":0.0,"D_0__Bacteria;D_1__Patescibacteria;D_2__ABY1":0.0,"D_0__Bacteria;D_1__Patescibacteria;D_2__Gracilibacteria":0.0,"D_0__Bacteria;D_1__Patescibacteria;D_2__Parcubacteria":0.0,"D_0__Bacteria;D_1__Patescibacteria;D_2__Saccharimonadia":0.0,"D_0__Bacteria;D_1__Planctomycetes;D_2__Phycisphaerae":0.0,"D_0__Bacteria;D_1__Planctomycetes;D_2__Planctomycetacia":0.0,"D_0__Bacteria;D_1__Proteobacteria;D_2__Alphaproteobacteria":0.0,"D_0__Bacteria;D_1__Proteobacteria;D_2__Deltaproteobacteria":0.0,"D_0__Bacteria;D_1__Proteobacteria;D_2__Gammaproteobacteria":10.0,"D_0__Bacteria;D_1__Proteobacteria;__":0.0,"D_0__Bacteria;D_1__Rokubacteria;D_2__NC10":0.0,"D_0__Bacteria;D_1__Spirochaetes;D_2__MVP-15":0.0,"D_0__Bacteria;D_1__Spirochaetes;D_2__Spirochaetia":0.0,"D_0__Bacteria;D_1__Synergistetes;D_2__Synergistia":0.0,"D_0__Bacteria;D_1__Tenericutes;D_2__Mollicutes":0.0,"D_0__Bacteria;D_1__Verrucomicrobia;D_2__Verrucomicrobiae":0.0,"D_0__Bacteria;D_1__WPS-2;D_2__hydrothermal vent metagenome":0.0,"D_0__Bacteria;D_1__WPS-2;D_2__metagenome":0.0,"D_0__Bacteria;D_1__WPS-2;__":0.0,"D_0__Bacteria;__;__":0.0,"D_0__Eukaryota;D_1__Archaeplastida;D_2__Chloroplastida":0.0,"D_0__Eukaryota;D_1__Excavata;D_2__Discoba":0.0,"D_0__Eukaryota;D_1__Opisthokonta;D_2__Holozoa":0.0,"D_0__Eukaryota;D_1__Opisthokonta;__":0.0,"D_0__Eukaryota;__;__":0.0,"Unassigned;__;__":0.0,"BM_16S":32490.0,"Sample_Type":"skin","Sample_Source":"Armpit","16S_Region":"V1V3","Polymerase":"Qiagen_Taq","Donor":"D3"},{"index":"D3.Face.V1V3","D_0__Archaea;D_1__Euryarchaeota;D_2__Halobacteria":0.0,"D_0__Archaea;D_1__Euryarchaeota;D_2__Methanobacteria":0.0,"D_0__Archaea;D_1__Euryarchaeota;D_2__Methanomicrobia":0.0,"D_0__Archaea;D_1__Euryarchaeota;D_2__Thermococci":0.0,"D_0__Archaea;D_1__Euryarchaeota;D_2__Thermoplasmata":0.0,"D_0__Archaea;D_1__Nanoarchaeaeota;D_2__Woesearchaeia":18.0,"D_0__Archaea;D_1__Nanoarchaeaeota;__":91.0,"D_0__Archaea;D_1__Thaumarchaeota;D_2__Nitrososphaeria":0.0,"D_0__Archaea;__;__":43.0,"D_0__Bacteria;D_1__Acidobacteria;D_2__Acidobacteriia":0.0,"D_0__Bacteria;D_1__Acidobacteria;D_2__Blastocatellia (Subgroup 4)":3.0,"D_0__Bacteria;D_1__Acidobacteria;D_2__Holophagae":0.0,"D_0__Bacteria;D_1__Acidobacteria;D_2__Subgroup 17":0.0,"D_0__Bacteria;D_1__Acidobacteria;D_2__Subgroup 22":0.0,"D_0__Bacteria;D_1__Acidobacteria;D_2__Subgroup 5":0.0,"D_0__Bacteria;D_1__Acidobacteria;D_2__Subgroup 6":0.0,"D_0__Bacteria;D_1__Acidobacteria;D_2__Thermoanaerobaculia":0.0,"D_0__Bacteria;D_1__Actinobacteria;D_2__Acidimicrobiia":0.0,"D_0__Bacteria;D_1__Actinobacteria;D_2__Actinobacteria":5585.0,"D_0__Bacteria;D_1__Actinobacteria;D_2__Coriobacteriia":0.0,"D_0__Bacteria;D_1__Actinobacteria;D_2__MB-A2-108":0.0,"D_0__Bacteria;D_1__Actinobacteria;D_2__Nitriliruptoria":0.0,"D_0__Bacteria;D_1__Actinobacteria;D_2__Rubrobacteria":0.0,"D_0__Bacteria;D_1__Actinobacteria;D_2__Thermoleophilia":0.0,"D_0__Bacteria;D_1__Armatimonadetes;D_2__Armatimonadia":0.0,"D_0__Bacteria;D_1__Armatimonadetes;D_2__Chthonomonadetes":0.0,"D_0__Bacteria;D_1__Armatimonadetes;D_2__Fimbriimonadia":0.0,"D_0__Bacteria;D_1__Armatimonadetes;D_2__uncultured":0.0,"D_0__Bacteria;D_1__BRC1;D_2__uncultured soil bacterium PBS-74":0.0,"D_0__Bacteria;D_1__BRC1;__":0.0,"D_0__Bacteria;D_1__Bacteroidetes;D_2__Bacteroidia":258.0,"D_0__Bacteria;D_1__Bacteroidetes;D_2__Ignavibacteria":0.0,"D_0__Bacteria;D_1__Bacteroidetes;D_2__Rhodothermia":0.0,"D_0__Bacteria;D_1__Chlamydiae;D_2__Chlamydiae":0.0,"D_0__Bacteria;D_1__Chloroflexi;D_2__Anaerolineae":0.0,"D_0__Bacteria;D_1__Chloroflexi;D_2__Chloroflexia":0.0,"D_0__Bacteria;D_1__Chloroflexi;D_2__Dehalococcoidia":0.0,"D_0__Bacteria;D_1__Chloroflexi;D_2__Gitt-GS-136":0.0,"D_0__Bacteria;D_1__Chloroflexi;D_2__JG30-KF-CM66":0.0,"D_0__Bacteria;D_1__Chloroflexi;D_2__KD4-96":0.0,"D_0__Bacteria;D_1__Chloroflexi;D_2__Ktedonobacteria":0.0,"D_0__Bacteria;D_1__Chloroflexi;D_2__TK10":0.0,"D_0__Bacteria;D_1__Cyanobacteria;D_2__Melainabacteria":0.0,"D_0__Bacteria;D_1__Cyanobacteria;D_2__Oxyphotobacteria":77.0,"D_0__Bacteria;D_1__Cyanobacteria;D_2__Sericytochromatia":0.0,"D_0__Bacteria;D_1__Deinococcus-Thermus;D_2__Deinococci":0.0,"D_0__Bacteria;D_1__Dependentiae;D_2__Babeliae":0.0,"D_0__Bacteria;D_1__Epsilonbacteraeota;D_2__Campylobacteria":10.0,"D_0__Bacteria;D_1__FBP;D_2__metagenome":0.0,"D_0__Bacteria;D_1__FBP;D_2__uncultured bacterium":0.0,"D_0__Bacteria;D_1__FBP;D_2__uncultured endolithic bacterium":0.0,"D_0__Bacteria;D_1__FBP;D_2__uncultured organism":0.0,"D_0__Bacteria;D_1__Firmicutes;D_2__Bacilli":1903.0,"D_0__Bacteria;D_1__Firmicutes;D_2__Clostridia":13.0,"D_0__Bacteria;D_1__Firmicutes;D_2__Erysipelotrichia":0.0,"D_0__Bacteria;D_1__Firmicutes;D_2__Negativicutes":0.0,"D_0__Bacteria;D_1__Firmicutes;__":0.0,"D_0__Bacteria;D_1__Fusobacteria;D_2__Fusobacteriia":32.0,"D_0__Bacteria;D_1__Gemmatimonadetes;D_2__Gemmatimonadetes":0.0,"D_0__Bacteria;D_1__Gemmatimonadetes;D_2__Longimicrobia":0.0,"D_0__Bacteria;D_1__Latescibacteria;__":0.0,"D_0__Bacteria;D_1__Lentisphaerae;D_2__Lentisphaeria":0.0,"D_0__Bacteria;D_1__Nitrospirae;D_2__Nitrospira":0.0,"D_0__Bacteria;D_1__Patescibacteria;D_2__ABY1":0.0,"D_0__Bacteria;D_1__Patescibacteria;D_2__Gracilibacteria":0.0,"D_0__Bacteria;D_1__Patescibacteria;D_2__Parcubacteria":0.0,"D_0__Bacteria;D_1__Patescibacteria;D_2__Saccharimonadia":14.0,"D_0__Bacteria;D_1__Planctomycetes;D_2__Phycisphaerae":48.0,"D_0__Bacteria;D_1__Planctomycetes;D_2__Planctomycetacia":0.0,"D_0__Bacteria;D_1__Proteobacteria;D_2__Alphaproteobacteria":132.0,"D_0__Bacteria;D_1__Proteobacteria;D_2__Deltaproteobacteria":0.0,"D_0__Bacteria;D_1__Proteobacteria;D_2__Gammaproteobacteria":2905.0,"D_0__Bacteria;D_1__Proteobacteria;__":10.0,"D_0__Bacteria;D_1__Rokubacteria;D_2__NC10":0.0,"D_0__Bacteria;D_1__Spirochaetes;D_2__MVP-15":0.0,"D_0__Bacteria;D_1__Spirochaetes;D_2__Spirochaetia":0.0,"D_0__Bacteria;D_1__Synergistetes;D_2__Synergistia":0.0,"D_0__Bacteria;D_1__Tenericutes;D_2__Mollicutes":0.0,"D_0__Bacteria;D_1__Verrucomicrobia;D_2__Verrucomicrobiae":0.0,"D_0__Bacteria;D_1__WPS-2;D_2__hydrothermal vent metagenome":0.0,"D_0__Bacteria;D_1__WPS-2;D_2__metagenome":0.0,"D_0__Bacteria;D_1__WPS-2;__":0.0,"D_0__Bacteria;__;__":542.0,"D_0__Eukaryota;D_1__Archaeplastida;D_2__Chloroplastida":3.0,"D_0__Eukaryota;D_1__Excavata;D_2__Discoba":0.0,"D_0__Eukaryota;D_1__Opisthokonta;D_2__Holozoa":0.0,"D_0__Eukaryota;D_1__Opisthokonta;__":0.0,"D_0__Eukaryota;__;__":120.0,"Unassigned;__;__":2318.0,"BM_16S":19163.0,"Sample_Type":"skin","Sample_Source":"Face","16S_Region":"V1V3","Polymerase":"KAPA","Donor":"D3"},{"index":"D3.Face.V1V3.QT","D_0__Archaea;D_1__Euryarchaeota;D_2__Halobacteria":0.0,"D_0__Archaea;D_1__Euryarchaeota;D_2__Methanobacteria":0.0,"D_0__Archaea;D_1__Euryarchaeota;D_2__Methanomicrobia":0.0,"D_0__Archaea;D_1__Euryarchaeota;D_2__Thermococci":0.0,"D_0__Archaea;D_1__Euryarchaeota;D_2__Thermoplasmata":0.0,"D_0__Archaea;D_1__Nanoarchaeaeota;D_2__Woesearchaeia":0.0,"D_0__Archaea;D_1__Nanoarchaeaeota;__":0.0,"D_0__Archaea;D_1__Thaumarchaeota;D_2__Nitrososphaeria":0.0,"D_0__Archaea;__;__":0.0,"D_0__Bacteria;D_1__Acidobacteria;D_2__Acidobacteriia":0.0,"D_0__Bacteria;D_1__Acidobacteria;D_2__Blastocatellia (Subgroup 4)":0.0,"D_0__Bacteria;D_1__Acidobacteria;D_2__Holophagae":0.0,"D_0__Bacteria;D_1__Acidobacteria;D_2__Subgroup 17":0.0,"D_0__Bacteria;D_1__Acidobacteria;D_2__Subgroup 22":0.0,"D_0__Bacteria;D_1__Acidobacteria;D_2__Subgroup 5":0.0,"D_0__Bacteria;D_1__Acidobacteria;D_2__Subgroup 6":0.0,"D_0__Bacteria;D_1__Acidobacteria;D_2__Thermoanaerobaculia":0.0,"D_0__Bacteria;D_1__Actinobacteria;D_2__Acidimicrobiia":0.0,"D_0__Bacteria;D_1__Actinobacteria;D_2__Actinobacteria":14824.0,"D_0__Bacteria;D_1__Actinobacteria;D_2__Coriobacteriia":0.0,"D_0__Bacteria;D_1__Actinobacteria;D_2__MB-A2-108":0.0,"D_0__Bacteria;D_1__Actinobacteria;D_2__Nitriliruptoria":0.0,"D_0__Bacteria;D_1__Actinobacteria;D_2__Rubrobacteria":0.0,"D_0__Bacteria;D_1__Actinobacteria;D_2__Thermoleophilia":0.0,"D_0__Bacteria;D_1__Armatimonadetes;D_2__Armatimonadia":0.0,"D_0__Bacteria;D_1__Armatimonadetes;D_2__Chthonomonadetes":0.0,"D_0__Bacteria;D_1__Armatimonadetes;D_2__Fimbriimonadia":0.0,"D_0__Bacteria;D_1__Armatimonadetes;D_2__uncultured":0.0,"D_0__Bacteria;D_1__BRC1;D_2__uncultured soil bacterium PBS-74":0.0,"D_0__Bacteria;D_1__BRC1;__":0.0,"D_0__Bacteria;D_1__Bacteroidetes;D_2__Bacteroidia":6.0,"D_0__Bacteria;D_1__Bacteroidetes;D_2__Ignavibacteria":0.0,"D_0__Bacteria;D_1__Bacteroidetes;D_2__Rhodothermia":0.0,"D_0__Bacteria;D_1__Chlamydiae;D_2__Chlamydiae":0.0,"D_0__Bacteria;D_1__Chloroflexi;D_2__Anaerolineae":0.0,"D_0__Bacteria;D_1__Chloroflexi;D_2__Chloroflexia":0.0,"D_0__Bacteria;D_1__Chloroflexi;D_2__Dehalococcoidia":0.0,"D_0__Bacteria;D_1__Chloroflexi;D_2__Gitt-GS-136":0.0,"D_0__Bacteria;D_1__Chloroflexi;D_2__JG30-KF-CM66":0.0,"D_0__Bacteria;D_1__Chloroflexi;D_2__KD4-96":0.0,"D_0__Bacteria;D_1__Chloroflexi;D_2__Ktedonobacteria":0.0,"D_0__Bacteria;D_1__Chloroflexi;D_2__TK10":0.0,"D_0__Bacteria;D_1__Cyanobacteria;D_2__Melainabacteria":0.0,"D_0__Bacteria;D_1__Cyanobacteria;D_2__Oxyphotobacteria":54.0,"D_0__Bacteria;D_1__Cyanobacteria;D_2__Sericytochromatia":0.0,"D_0__Bacteria;D_1__Deinococcus-Thermus;D_2__Deinococci":0.0,"D_0__Bacteria;D_1__Dependentiae;D_2__Babeliae":0.0,"D_0__Bacteria;D_1__Epsilonbacteraeota;D_2__Campylobacteria":0.0,"D_0__Bacteria;D_1__FBP;D_2__metagenome":0.0,"D_0__Bacteria;D_1__FBP;D_2__uncultured bacterium":0.0,"D_0__Bacteria;D_1__FBP;D_2__uncultured endolithic bacterium":0.0,"D_0__Bacteria;D_1__FBP;D_2__uncultured organism":0.0,"D_0__Bacteria;D_1__Firmicutes;D_2__Bacilli":951.0,"D_0__Bacteria;D_1__Firmicutes;D_2__Clostridia":0.0,"D_0__Bacteria;D_1__Firmicutes;D_2__Erysipelotrichia":0.0,"D_0__Bacteria;D_1__Firmicutes;D_2__Negativicutes":0.0,"D_0__Bacteria;D_1__Firmicutes;__":0.0,"D_0__Bacteria;D_1__Fusobacteria;D_2__Fusobacteriia":6.0,"D_0__Bacteria;D_1__Gemmatimonadetes;D_2__Gemmatimonadetes":0.0,"D_0__Bacteria;D_1__Gemmatimonadetes;D_2__Longimicrobia":0.0,"D_0__Bacteria;D_1__Latescibacteria;__":0.0,"D_0__Bacteria;D_1__Lentisphaerae;D_2__Lentisphaeria":0.0,"D_0__Bacteria;D_1__Nitrospirae;D_2__Nitrospira":0.0,"D_0__Bacteria;D_1__Patescibacteria;D_2__ABY1":0.0,"D_0__Bacteria;D_1__Patescibacteria;D_2__Gracilibacteria":0.0,"D_0__Bacteria;D_1__Patescibacteria;D_2__Parcubacteria":0.0,"D_0__Bacteria;D_1__Patescibacteria;D_2__Saccharimonadia":0.0,"D_0__Bacteria;D_1__Planctomycetes;D_2__Phycisphaerae":0.0,"D_0__Bacteria;D_1__Planctomycetes;D_2__Planctomycetacia":0.0,"D_0__Bacteria;D_1__Proteobacteria;D_2__Alphaproteobacteria":20.0,"D_0__Bacteria;D_1__Proteobacteria;D_2__Deltaproteobacteria":0.0,"D_0__Bacteria;D_1__Proteobacteria;D_2__Gammaproteobacteria":2935.0,"D_0__Bacteria;D_1__Proteobacteria;__":0.0,"D_0__Bacteria;D_1__Rokubacteria;D_2__NC10":0.0,"D_0__Bacteria;D_1__Spirochaetes;D_2__MVP-15":0.0,"D_0__Bacteria;D_1__Spirochaetes;D_2__Spirochaetia":0.0,"D_0__Bacteria;D_1__Synergistetes;D_2__Synergistia":0.0,"D_0__Bacteria;D_1__Tenericutes;D_2__Mollicutes":0.0,"D_0__Bacteria;D_1__Verrucomicrobia;D_2__Verrucomicrobiae":0.0,"D_0__Bacteria;D_1__WPS-2;D_2__hydrothermal vent metagenome":0.0,"D_0__Bacteria;D_1__WPS-2;D_2__metagenome":0.0,"D_0__Bacteria;D_1__WPS-2;__":0.0,"D_0__Bacteria;__;__":0.0,"D_0__Eukaryota;D_1__Archaeplastida;D_2__Chloroplastida":0.0,"D_0__Eukaryota;D_1__Excavata;D_2__Discoba":0.0,"D_0__Eukaryota;D_1__Opisthokonta;D_2__Holozoa":0.0,"D_0__Eukaryota;D_1__Opisthokonta;__":0.0,"D_0__Eukaryota;__;__":0.0,"Unassigned;__;__":9.0,"BM_16S":19163.0,"Sample_Type":"skin","Sample_Source":"Face","16S_Region":"V1V3","Polymerase":"Qiagen_Taq","Donor":"D3"},{"index":"D3.Forearm.V1V3","D_0__Archaea;D_1__Euryarchaeota;D_2__Halobacteria":0.0,"D_0__Archaea;D_1__Euryarchaeota;D_2__Methanobacteria":0.0,"D_0__Archaea;D_1__Euryarchaeota;D_2__Methanomicrobia":0.0,"D_0__Archaea;D_1__Euryarchaeota;D_2__Thermococci":0.0,"D_0__Archaea;D_1__Euryarchaeota;D_2__Thermoplasmata":0.0,"D_0__Archaea;D_1__Nanoarchaeaeota;D_2__Woesearchaeia":0.0,"D_0__Archaea;D_1__Nanoarchaeaeota;__":0.0,"D_0__Archaea;D_1__Thaumarchaeota;D_2__Nitrososphaeria":0.0,"D_0__Archaea;__;__":9.0,"D_0__Bacteria;D_1__Acidobacteria;D_2__Acidobacteriia":0.0,"D_0__Bacteria;D_1__Acidobacteria;D_2__Blastocatellia (Subgroup 4)":0.0,"D_0__Bacteria;D_1__Acidobacteria;D_2__Holophagae":0.0,"D_0__Bacteria;D_1__Acidobacteria;D_2__Subgroup 17":0.0,"D_0__Bacteria;D_1__Acidobacteria;D_2__Subgroup 22":0.0,"D_0__Bacteria;D_1__Acidobacteria;D_2__Subgroup 5":0.0,"D_0__Bacteria;D_1__Acidobacteria;D_2__Subgroup 6":0.0,"D_0__Bacteria;D_1__Acidobacteria;D_2__Thermoanaerobaculia":0.0,"D_0__Bacteria;D_1__Actinobacteria;D_2__Acidimicrobiia":0.0,"D_0__Bacteria;D_1__Actinobacteria;D_2__Actinobacteria":12584.0,"D_0__Bacteria;D_1__Actinobacteria;D_2__Coriobacteriia":31.0,"D_0__Bacteria;D_1__Actinobacteria;D_2__MB-A2-108":0.0,"D_0__Bacteria;D_1__Actinobacteria;D_2__Nitriliruptoria":0.0,"D_0__Bacteria;D_1__Actinobacteria;D_2__Rubrobacteria":0.0,"D_0__Bacteria;D_1__Actinobacteria;D_2__Thermoleophilia":0.0,"D_0__Bacteria;D_1__Armatimonadetes;D_2__Armatimonadia":0.0,"D_0__Bacteria;D_1__Armatimonadetes;D_2__Chthonomonadetes":0.0,"D_0__Bacteria;D_1__Armatimonadetes;D_2__Fimbriimonadia":0.0,"D_0__Bacteria;D_1__Armatimonadetes;D_2__uncultured":0.0,"D_0__Bacteria;D_1__BRC1;D_2__uncultured soil bacterium PBS-74":0.0,"D_0__Bacteria;D_1__BRC1;__":0.0,"D_0__Bacteria;D_1__Bacteroidetes;D_2__Bacteroidia":418.0,"D_0__Bacteria;D_1__Bacteroidetes;D_2__Ignavibacteria":0.0,"D_0__Bacteria;D_1__Bacteroidetes;D_2__Rhodothermia":0.0,"D_0__Bacteria;D_1__Chlamydiae;D_2__Chlamydiae":0.0,"D_0__Bacteria;D_1__Chloroflexi;D_2__Anaerolineae":0.0,"D_0__Bacteria;D_1__Chloroflexi;D_2__Chloroflexia":0.0,"D_0__Bacteria;D_1__Chloroflexi;D_2__Dehalococcoidia":0.0,"D_0__Bacteria;D_1__Chloroflexi;D_2__Gitt-GS-136":0.0,"D_0__Bacteria;D_1__Chloroflexi;D_2__JG30-KF-CM66":0.0,"D_0__Bacteria;D_1__Chloroflexi;D_2__KD4-96":0.0,"D_0__Bacteria;D_1__Chloroflexi;D_2__Ktedonobacteria":0.0,"D_0__Bacteria;D_1__Chloroflexi;D_2__TK10":0.0,"D_0__Bacteria;D_1__Cyanobacteria;D_2__Melainabacteria":0.0,"D_0__Bacteria;D_1__Cyanobacteria;D_2__Oxyphotobacteria":693.0,"D_0__Bacteria;D_1__Cyanobacteria;D_2__Sericytochromatia":0.0,"D_0__Bacteria;D_1__Deinococcus-Thermus;D_2__Deinococci":0.0,"D_0__Bacteria;D_1__Dependentiae;D_2__Babeliae":0.0,"D_0__Bacteria;D_1__Epsilonbacteraeota;D_2__Campylobacteria":0.0,"D_0__Bacteria;D_1__FBP;D_2__metagenome":0.0,"D_0__Bacteria;D_1__FBP;D_2__uncultured bacterium":0.0,"D_0__Bacteria;D_1__FBP;D_2__uncultured endolithic bacterium":0.0,"D_0__Bacteria;D_1__FBP;D_2__uncultured organism":0.0,"D_0__Bacteria;D_1__Firmicutes;D_2__Bacilli":5197.0,"D_0__Bacteria;D_1__Firmicutes;D_2__Clostridia":373.0,"D_0__Bacteria;D_1__Firmicutes;D_2__Erysipelotrichia":0.0,"D_0__Bacteria;D_1__Firmicutes;D_2__Negativicutes":192.0,"D_0__Bacteria;D_1__Firmicutes;__":0.0,"D_0__Bacteria;D_1__Fusobacteria;D_2__Fusobacteriia":125.0,"D_0__Bacteria;D_1__Gemmatimonadetes;D_2__Gemmatimonadetes":0.0,"D_0__Bacteria;D_1__Gemmatimonadetes;D_2__Longimicrobia":0.0,"D_0__Bacteria;D_1__Latescibacteria;__":0.0,"D_0__Bacteria;D_1__Lentisphaerae;D_2__Lentisphaeria":0.0,"D_0__Bacteria;D_1__Nitrospirae;D_2__Nitrospira":0.0,"D_0__Bacteria;D_1__Patescibacteria;D_2__ABY1":0.0,"D_0__Bacteria;D_1__Patescibacteria;D_2__Gracilibacteria":0.0,"D_0__Bacteria;D_1__Patescibacteria;D_2__Parcubacteria":0.0,"D_0__Bacteria;D_1__Patescibacteria;D_2__Saccharimonadia":0.0,"D_0__Bacteria;D_1__Planctomycetes;D_2__Phycisphaerae":0.0,"D_0__Bacteria;D_1__Planctomycetes;D_2__Planctomycetacia":0.0,"D_0__Bacteria;D_1__Proteobacteria;D_2__Alphaproteobacteria":1255.0,"D_0__Bacteria;D_1__Proteobacteria;D_2__Deltaproteobacteria":0.0,"D_0__Bacteria;D_1__Proteobacteria;D_2__Gammaproteobacteria":4178.0,"D_0__Bacteria;D_1__Proteobacteria;__":0.0,"D_0__Bacteria;D_1__Rokubacteria;D_2__NC10":0.0,"D_0__Bacteria;D_1__Spirochaetes;D_2__MVP-15":0.0,"D_0__Bacteria;D_1__Spirochaetes;D_2__Spirochaetia":0.0,"D_0__Bacteria;D_1__Synergistetes;D_2__Synergistia":0.0,"D_0__Bacteria;D_1__Tenericutes;D_2__Mollicutes":0.0,"D_0__Bacteria;D_1__Verrucomicrobia;D_2__Verrucomicrobiae":0.0,"D_0__Bacteria;D_1__WPS-2;D_2__hydrothermal vent metagenome":0.0,"D_0__Bacteria;D_1__WPS-2;D_2__metagenome":0.0,"D_0__Bacteria;D_1__WPS-2;__":0.0,"D_0__Bacteria;__;__":45.0,"D_0__Eukaryota;D_1__Archaeplastida;D_2__Chloroplastida":0.0,"D_0__Eukaryota;D_1__Excavata;D_2__Discoba":0.0,"D_0__Eukaryota;D_1__Opisthokonta;D_2__Holozoa":0.0,"D_0__Eukaryota;D_1__Opisthokonta;__":0.0,"D_0__Eukaryota;__;__":0.0,"Unassigned;__;__":424.0,"BM_16S":0.0,"Sample_Type":"skin","Sample_Source":"Forearm","16S_Region":"V1V3","Polymerase":"KAPA","Donor":"D3"},{"index":"D3.Forearm.V1V3.QT","D_0__Archaea;D_1__Euryarchaeota;D_2__Halobacteria":0.0,"D_0__Archaea;D_1__Euryarchaeota;D_2__Methanobacteria":0.0,"D_0__Archaea;D_1__Euryarchaeota;D_2__Methanomicrobia":0.0,"D_0__Archaea;D_1__Euryarchaeota;D_2__Thermococci":0.0,"D_0__Archaea;D_1__Euryarchaeota;D_2__Thermoplasmata":0.0,"D_0__Archaea;D_1__Nanoarchaeaeota;D_2__Woesearchaeia":0.0,"D_0__Archaea;D_1__Nanoarchaeaeota;__":0.0,"D_0__Archaea;D_1__Thaumarchaeota;D_2__Nitrososphaeria":0.0,"D_0__Archaea;__;__":0.0,"D_0__Bacteria;D_1__Acidobacteria;D_2__Acidobacteriia":0.0,"D_0__Bacteria;D_1__Acidobacteria;D_2__Blastocatellia (Subgroup 4)":0.0,"D_0__Bacteria;D_1__Acidobacteria;D_2__Holophagae":0.0,"D_0__Bacteria;D_1__Acidobacteria;D_2__Subgroup 17":0.0,"D_0__Bacteria;D_1__Acidobacteria;D_2__Subgroup 22":0.0,"D_0__Bacteria;D_1__Acidobacteria;D_2__Subgroup 5":0.0,"D_0__Bacteria;D_1__Acidobacteria;D_2__Subgroup 6":0.0,"D_0__Bacteria;D_1__Acidobacteria;D_2__Thermoanaerobaculia":0.0,"D_0__Bacteria;D_1__Actinobacteria;D_2__Acidimicrobiia":0.0,"D_0__Bacteria;D_1__Actinobacteria;D_2__Actinobacteria":20277.0,"D_0__Bacteria;D_1__Actinobacteria;D_2__Coriobacteriia":0.0,"D_0__Bacteria;D_1__Actinobacteria;D_2__MB-A2-108":0.0,"D_0__Bacteria;D_1__Actinobacteria;D_2__Nitriliruptoria":0.0,"D_0__Bacteria;D_1__Actinobacteria;D_2__Rubrobacteria":0.0,"D_0__Bacteria;D_1__Actinobacteria;D_2__Thermoleophilia":0.0,"D_0__Bacteria;D_1__Armatimonadetes;D_2__Armatimonadia":0.0,"D_0__Bacteria;D_1__Armatimonadetes;D_2__Chthonomonadetes":0.0,"D_0__Bacteria;D_1__Armatimonadetes;D_2__Fimbriimonadia":0.0,"D_0__Bacteria;D_1__Armatimonadetes;D_2__uncultured":0.0,"D_0__Bacteria;D_1__BRC1;D_2__uncultured soil bacterium PBS-74":0.0,"D_0__Bacteria;D_1__BRC1;__":0.0,"D_0__Bacteria;D_1__Bacteroidetes;D_2__Bacteroidia":58.0,"D_0__Bacteria;D_1__Bacteroidetes;D_2__Ignavibacteria":0.0,"D_0__Bacteria;D_1__Bacteroidetes;D_2__Rhodothermia":0.0,"D_0__Bacteria;D_1__Chlamydiae;D_2__Chlamydiae":0.0,"D_0__Bacteria;D_1__Chloroflexi;D_2__Anaerolineae":0.0,"D_0__Bacteria;D_1__Chloroflexi;D_2__Chloroflexia":0.0,"D_0__Bacteria;D_1__Chloroflexi;D_2__Dehalococcoidia":0.0,"D_0__Bacteria;D_1__Chloroflexi;D_2__Gitt-GS-136":0.0,"D_0__Bacteria;D_1__Chloroflexi;D_2__JG30-KF-CM66":0.0,"D_0__Bacteria;D_1__Chloroflexi;D_2__KD4-96":0.0,"D_0__Bacteria;D_1__Chloroflexi;D_2__Ktedonobacteria":0.0,"D_0__Bacteria;D_1__Chloroflexi;D_2__TK10":0.0,"D_0__Bacteria;D_1__Cyanobacteria;D_2__Melainabacteria":0.0,"D_0__Bacteria;D_1__Cyanobacteria;D_2__Oxyphotobacteria":74.0,"D_0__Bacteria;D_1__Cyanobacteria;D_2__Sericytochromatia":0.0,"D_0__Bacteria;D_1__Deinococcus-Thermus;D_2__Deinococci":10.0,"D_0__Bacteria;D_1__Dependentiae;D_2__Babeliae":0.0,"D_0__Bacteria;D_1__Epsilonbacteraeota;D_2__Campylobacteria":0.0,"D_0__Bacteria;D_1__FBP;D_2__metagenome":0.0,"D_0__Bacteria;D_1__FBP;D_2__uncultured bacterium":0.0,"D_0__Bacteria;D_1__FBP;D_2__uncultured endolithic bacterium":0.0,"D_0__Bacteria;D_1__FBP;D_2__uncultured organism":0.0,"D_0__Bacteria;D_1__Firmicutes;D_2__Bacilli":856.0,"D_0__Bacteria;D_1__Firmicutes;D_2__Clostridia":115.0,"D_0__Bacteria;D_1__Firmicutes;D_2__Erysipelotrichia":0.0,"D_0__Bacteria;D_1__Firmicutes;D_2__Negativicutes":0.0,"D_0__Bacteria;D_1__Firmicutes;__":0.0,"D_0__Bacteria;D_1__Fusobacteria;D_2__Fusobacteriia":83.0,"D_0__Bacteria;D_1__Gemmatimonadetes;D_2__Gemmatimonadetes":0.0,"D_0__Bacteria;D_1__Gemmatimonadetes;D_2__Longimicrobia":0.0,"D_0__Bacteria;D_1__Latescibacteria;__":0.0,"D_0__Bacteria;D_1__Lentisphaerae;D_2__Lentisphaeria":0.0,"D_0__Bacteria;D_1__Nitrospirae;D_2__Nitrospira":0.0,"D_0__Bacteria;D_1__Patescibacteria;D_2__ABY1":0.0,"D_0__Bacteria;D_1__Patescibacteria;D_2__Gracilibacteria":0.0,"D_0__Bacteria;D_1__Patescibacteria;D_2__Parcubacteria":0.0,"D_0__Bacteria;D_1__Patescibacteria;D_2__Saccharimonadia":19.0,"D_0__Bacteria;D_1__Planctomycetes;D_2__Phycisphaerae":0.0,"D_0__Bacteria;D_1__Planctomycetes;D_2__Planctomycetacia":0.0,"D_0__Bacteria;D_1__Proteobacteria;D_2__Alphaproteobacteria":86.0,"D_0__Bacteria;D_1__Proteobacteria;D_2__Deltaproteobacteria":0.0,"D_0__Bacteria;D_1__Proteobacteria;D_2__Gammaproteobacteria":544.0,"D_0__Bacteria;D_1__Proteobacteria;__":0.0,"D_0__Bacteria;D_1__Rokubacteria;D_2__NC10":0.0,"D_0__Bacteria;D_1__Spirochaetes;D_2__MVP-15":0.0,"D_0__Bacteria;D_1__Spirochaetes;D_2__Spirochaetia":28.0,"D_0__Bacteria;D_1__Synergistetes;D_2__Synergistia":0.0,"D_0__Bacteria;D_1__Tenericutes;D_2__Mollicutes":0.0,"D_0__Bacteria;D_1__Verrucomicrobia;D_2__Verrucomicrobiae":0.0,"D_0__Bacteria;D_1__WPS-2;D_2__hydrothermal vent metagenome":0.0,"D_0__Bacteria;D_1__WPS-2;D_2__metagenome":0.0,"D_0__Bacteria;D_1__WPS-2;__":0.0,"D_0__Bacteria;__;__":0.0,"D_0__Eukaryota;D_1__Archaeplastida;D_2__Chloroplastida":0.0,"D_0__Eukaryota;D_1__Excavata;D_2__Discoba":0.0,"D_0__Eukaryota;D_1__Opisthokonta;D_2__Holozoa":0.0,"D_0__Eukaryota;D_1__Opisthokonta;__":0.0,"D_0__Eukaryota;__;__":0.0,"Unassigned;__;__":0.0,"BM_16S":0.0,"Sample_Type":"skin","Sample_Source":"Forearm","16S_Region":"V1V3","Polymerase":"Qiagen_Taq","Donor":"D3"},{"index":"D3.scalp.V1V3","D_0__Archaea;D_1__Euryarchaeota;D_2__Halobacteria":0.0,"D_0__Archaea;D_1__Euryarchaeota;D_2__Methanobacteria":0.0,"D_0__Archaea;D_1__Euryarchaeota;D_2__Methanomicrobia":0.0,"D_0__Archaea;D_1__Euryarchaeota;D_2__Thermococci":0.0,"D_0__Archaea;D_1__Euryarchaeota;D_2__Thermoplasmata":0.0,"D_0__Archaea;D_1__Nanoarchaeaeota;D_2__Woesearchaeia":4.0,"D_0__Archaea;D_1__Nanoarchaeaeota;__":134.0,"D_0__Archaea;D_1__Thaumarchaeota;D_2__Nitrososphaeria":0.0,"D_0__Archaea;__;__":30.0,"D_0__Bacteria;D_1__Acidobacteria;D_2__Acidobacteriia":0.0,"D_0__Bacteria;D_1__Acidobacteria;D_2__Blastocatellia (Subgroup 4)":0.0,"D_0__Bacteria;D_1__Acidobacteria;D_2__Holophagae":0.0,"D_0__Bacteria;D_1__Acidobacteria;D_2__Subgroup 17":0.0,"D_0__Bacteria;D_1__Acidobacteria;D_2__Subgroup 22":0.0,"D_0__Bacteria;D_1__Acidobacteria;D_2__Subgroup 5":0.0,"D_0__Bacteria;D_1__Acidobacteria;D_2__Subgroup 6":0.0,"D_0__Bacteria;D_1__Acidobacteria;D_2__Thermoanaerobaculia":0.0,"D_0__Bacteria;D_1__Actinobacteria;D_2__Acidimicrobiia":0.0,"D_0__Bacteria;D_1__Actinobacteria;D_2__Actinobacteria":5447.0,"D_0__Bacteria;D_1__Actinobacteria;D_2__Coriobacteriia":23.0,"D_0__Bacteria;D_1__Actinobacteria;D_2__MB-A2-108":0.0,"D_0__Bacteria;D_1__Actinobacteria;D_2__Nitriliruptoria":0.0,"D_0__Bacteria;D_1__Actinobacteria;D_2__Rubrobacteria":0.0,"D_0__Bacteria;D_1__Actinobacteria;D_2__Thermoleophilia":0.0,"D_0__Bacteria;D_1__Armatimonadetes;D_2__Armatimonadia":0.0,"D_0__Bacteria;D_1__Armatimonadetes;D_2__Chthonomonadetes":0.0,"D_0__Bacteria;D_1__Armatimonadetes;D_2__Fimbriimonadia":0.0,"D_0__Bacteria;D_1__Armatimonadetes;D_2__uncultured":0.0,"D_0__Bacteria;D_1__BRC1;D_2__uncultured soil bacterium PBS-74":0.0,"D_0__Bacteria;D_1__BRC1;__":0.0,"D_0__Bacteria;D_1__Bacteroidetes;D_2__Bacteroidia":412.0,"D_0__Bacteria;D_1__Bacteroidetes;D_2__Ignavibacteria":0.0,"D_0__Bacteria;D_1__Bacteroidetes;D_2__Rhodothermia":0.0,"D_0__Bacteria;D_1__Chlamydiae;D_2__Chlamydiae":0.0,"D_0__Bacteria;D_1__Chloroflexi;D_2__Anaerolineae":0.0,"D_0__Bacteria;D_1__Chloroflexi;D_2__Chloroflexia":0.0,"D_0__Bacteria;D_1__Chloroflexi;D_2__Dehalococcoidia":0.0,"D_0__Bacteria;D_1__Chloroflexi;D_2__Gitt-GS-136":0.0,"D_0__Bacteria;D_1__Chloroflexi;D_2__JG30-KF-CM66":0.0,"D_0__Bacteria;D_1__Chloroflexi;D_2__KD4-96":0.0,"D_0__Bacteria;D_1__Chloroflexi;D_2__Ktedonobacteria":0.0,"D_0__Bacteria;D_1__Chloroflexi;D_2__TK10":0.0,"D_0__Bacteria;D_1__Cyanobacteria;D_2__Melainabacteria":0.0,"D_0__Bacteria;D_1__Cyanobacteria;D_2__Oxyphotobacteria":55.0,"D_0__Bacteria;D_1__Cyanobacteria;D_2__Sericytochromatia":0.0,"D_0__Bacteria;D_1__Deinococcus-Thermus;D_2__Deinococci":13.0,"D_0__Bacteria;D_1__Dependentiae;D_2__Babeliae":0.0,"D_0__Bacteria;D_1__Epsilonbacteraeota;D_2__Campylobacteria":2.0,"D_0__Bacteria;D_1__FBP;D_2__metagenome":0.0,"D_0__Bacteria;D_1__FBP;D_2__uncultured bacterium":0.0,"D_0__Bacteria;D_1__FBP;D_2__uncultured endolithic bacterium":0.0,"D_0__Bacteria;D_1__FBP;D_2__uncultured organism":0.0,"D_0__Bacteria;D_1__Firmicutes;D_2__Bacilli":2601.0,"D_0__Bacteria;D_1__Firmicutes;D_2__Clostridia":376.0,"D_0__Bacteria;D_1__Firmicutes;D_2__Erysipelotrichia":6.0,"D_0__Bacteria;D_1__Firmicutes;D_2__Negativicutes":9.0,"D_0__Bacteria;D_1__Firmicutes;__":0.0,"D_0__Bacteria;D_1__Fusobacteria;D_2__Fusobacteriia":0.0,"D_0__Bacteria;D_1__Gemmatimonadetes;D_2__Gemmatimonadetes":0.0,"D_0__Bacteria;D_1__Gemmatimonadetes;D_2__Longimicrobia":0.0,"D_0__Bacteria;D_1__Latescibacteria;__":0.0,"D_0__Bacteria;D_1__Lentisphaerae;D_2__Lentisphaeria":0.0,"D_0__Bacteria;D_1__Nitrospirae;D_2__Nitrospira":0.0,"D_0__Bacteria;D_1__Patescibacteria;D_2__ABY1":0.0,"D_0__Bacteria;D_1__Patescibacteria;D_2__Gracilibacteria":0.0,"D_0__Bacteria;D_1__Patescibacteria;D_2__Parcubacteria":0.0,"D_0__Bacteria;D_1__Patescibacteria;D_2__Saccharimonadia":0.0,"D_0__Bacteria;D_1__Planctomycetes;D_2__Phycisphaerae":0.0,"D_0__Bacteria;D_1__Planctomycetes;D_2__Planctomycetacia":0.0,"D_0__Bacteria;D_1__Proteobacteria;D_2__Alphaproteobacteria":163.0,"D_0__Bacteria;D_1__Proteobacteria;D_2__Deltaproteobacteria":0.0,"D_0__Bacteria;D_1__Proteobacteria;D_2__Gammaproteobacteria":177.0,"D_0__Bacteria;D_1__Proteobacteria;__":0.0,"D_0__Bacteria;D_1__Rokubacteria;D_2__NC10":0.0,"D_0__Bacteria;D_1__Spirochaetes;D_2__MVP-15":0.0,"D_0__Bacteria;D_1__Spirochaetes;D_2__Spirochaetia":0.0,"D_0__Bacteria;D_1__Synergistetes;D_2__Synergistia":0.0,"D_0__Bacteria;D_1__Tenericutes;D_2__Mollicutes":0.0,"D_0__Bacteria;D_1__Verrucomicrobia;D_2__Verrucomicrobiae":0.0,"D_0__Bacteria;D_1__WPS-2;D_2__hydrothermal vent metagenome":0.0,"D_0__Bacteria;D_1__WPS-2;D_2__metagenome":0.0,"D_0__Bacteria;D_1__WPS-2;__":0.0,"D_0__Bacteria;__;__":732.0,"D_0__Eukaryota;D_1__Archaeplastida;D_2__Chloroplastida":0.0,"D_0__Eukaryota;D_1__Excavata;D_2__Discoba":0.0,"D_0__Eukaryota;D_1__Opisthokonta;D_2__Holozoa":0.0,"D_0__Eukaryota;D_1__Opisthokonta;__":0.0,"D_0__Eukaryota;__;__":67.0,"Unassigned;__;__":4326.0,"BM_16S":12096.0,"Sample_Type":"skin","Sample_Source":"Scalp","16S_Region":"V1V3","Polymerase":"KAPA","Donor":"D3"},{"index":"D3.scalp.V1V3.QT","D_0__Archaea;D_1__Euryarchaeota;D_2__Halobacteria":0.0,"D_0__Archaea;D_1__Euryarchaeota;D_2__Methanobacteria":0.0,"D_0__Archaea;D_1__Euryarchaeota;D_2__Methanomicrobia":0.0,"D_0__Archaea;D_1__Euryarchaeota;D_2__Thermococci":0.0,"D_0__Archaea;D_1__Euryarchaeota;D_2__Thermoplasmata":0.0,"D_0__Archaea;D_1__Nanoarchaeaeota;D_2__Woesearchaeia":0.0,"D_0__Archaea;D_1__Nanoarchaeaeota;__":0.0,"D_0__Archaea;D_1__Thaumarchaeota;D_2__Nitrososphaeria":0.0,"D_0__Archaea;__;__":0.0,"D_0__Bacteria;D_1__Acidobacteria;D_2__Acidobacteriia":0.0,"D_0__Bacteria;D_1__Acidobacteria;D_2__Blastocatellia (Subgroup 4)":0.0,"D_0__Bacteria;D_1__Acidobacteria;D_2__Holophagae":0.0,"D_0__Bacteria;D_1__Acidobacteria;D_2__Subgroup 17":0.0,"D_0__Bacteria;D_1__Acidobacteria;D_2__Subgroup 22":0.0,"D_0__Bacteria;D_1__Acidobacteria;D_2__Subgroup 5":0.0,"D_0__Bacteria;D_1__Acidobacteria;D_2__Subgroup 6":0.0,"D_0__Bacteria;D_1__Acidobacteria;D_2__Thermoanaerobaculia":0.0,"D_0__Bacteria;D_1__Actinobacteria;D_2__Acidimicrobiia":0.0,"D_0__Bacteria;D_1__Actinobacteria;D_2__Actinobacteria":16065.0,"D_0__Bacteria;D_1__Actinobacteria;D_2__Coriobacteriia":8.0,"D_0__Bacteria;D_1__Actinobacteria;D_2__MB-A2-108":0.0,"D_0__Bacteria;D_1__Actinobacteria;D_2__Nitriliruptoria":0.0,"D_0__Bacteria;D_1__Actinobacteria;D_2__Rubrobacteria":0.0,"D_0__Bacteria;D_1__Actinobacteria;D_2__Thermoleophilia":0.0,"D_0__Bacteria;D_1__Armatimonadetes;D_2__Armatimonadia":0.0,"D_0__Bacteria;D_1__Armatimonadetes;D_2__Chthonomonadetes":0.0,"D_0__Bacteria;D_1__Armatimonadetes;D_2__Fimbriimonadia":0.0,"D_0__Bacteria;D_1__Armatimonadetes;D_2__uncultured":0.0,"D_0__Bacteria;D_1__BRC1;D_2__uncultured soil bacterium PBS-74":0.0,"D_0__Bacteria;D_1__BRC1;__":0.0,"D_0__Bacteria;D_1__Bacteroidetes;D_2__Bacteroidia":0.0,"D_0__Bacteria;D_1__Bacteroidetes;D_2__Ignavibacteria":0.0,"D_0__Bacteria;D_1__Bacteroidetes;D_2__Rhodothermia":0.0,"D_0__Bacteria;D_1__Chlamydiae;D_2__Chlamydiae":0.0,"D_0__Bacteria;D_1__Chloroflexi;D_2__Anaerolineae":0.0,"D_0__Bacteria;D_1__Chloroflexi;D_2__Chloroflexia":0.0,"D_0__Bacteria;D_1__Chloroflexi;D_2__Dehalococcoidia":0.0,"D_0__Bacteria;D_1__Chloroflexi;D_2__Gitt-GS-136":0.0,"D_0__Bacteria;D_1__Chloroflexi;D_2__JG30-KF-CM66":0.0,"D_0__Bacteria;D_1__Chloroflexi;D_2__KD4-96":0.0,"D_0__Bacteria;D_1__Chloroflexi;D_2__Ktedonobacteria":0.0,"D_0__Bacteria;D_1__Chloroflexi;D_2__TK10":0.0,"D_0__Bacteria;D_1__Cyanobacteria;D_2__Melainabacteria":0.0,"D_0__Bacteria;D_1__Cyanobacteria;D_2__Oxyphotobacteria":15.0,"D_0__Bacteria;D_1__Cyanobacteria;D_2__Sericytochromatia":0.0,"D_0__Bacteria;D_1__Deinococcus-Thermus;D_2__Deinococci":0.0,"D_0__Bacteria;D_1__Dependentiae;D_2__Babeliae":0.0,"D_0__Bacteria;D_1__Epsilonbacteraeota;D_2__Campylobacteria":0.0,"D_0__Bacteria;D_1__FBP;D_2__metagenome":0.0,"D_0__Bacteria;D_1__FBP;D_2__uncultured bacterium":0.0,"D_0__Bacteria;D_1__FBP;D_2__uncultured endolithic bacterium":0.0,"D_0__Bacteria;D_1__FBP;D_2__uncultured organism":0.0,"D_0__Bacteria;D_1__Firmicutes;D_2__Bacilli":846.0,"D_0__Bacteria;D_1__Firmicutes;D_2__Clostridia":52.0,"D_0__Bacteria;D_1__Firmicutes;D_2__Erysipelotrichia":0.0,"D_0__Bacteria;D_1__Firmicutes;D_2__Negativicutes":0.0,"D_0__Bacteria;D_1__Firmicutes;__":0.0,"D_0__Bacteria;D_1__Fusobacteria;D_2__Fusobacteriia":0.0,"D_0__Bacteria;D_1__Gemmatimonadetes;D_2__Gemmatimonadetes":0.0,"D_0__Bacteria;D_1__Gemmatimonadetes;D_2__Longimicrobia":0.0,"D_0__Bacteria;D_1__Latescibacteria;__":0.0,"D_0__Bacteria;D_1__Lentisphaerae;D_2__Lentisphaeria":0.0,"D_0__Bacteria;D_1__Nitrospirae;D_2__Nitrospira":0.0,"D_0__Bacteria;D_1__Patescibacteria;D_2__ABY1":0.0,"D_0__Bacteria;D_1__Patescibacteria;D_2__Gracilibacteria":0.0,"D_0__Bacteria;D_1__Patescibacteria;D_2__Parcubacteria":0.0,"D_0__Bacteria;D_1__Patescibacteria;D_2__Saccharimonadia":0.0,"D_0__Bacteria;D_1__Planctomycetes;D_2__Phycisphaerae":0.0,"D_0__Bacteria;D_1__Planctomycetes;D_2__Planctomycetacia":0.0,"D_0__Bacteria;D_1__Proteobacteria;D_2__Alphaproteobacteria":0.0,"D_0__Bacteria;D_1__Proteobacteria;D_2__Deltaproteobacteria":0.0,"D_0__Bacteria;D_1__Proteobacteria;D_2__Gammaproteobacteria":0.0,"D_0__Bacteria;D_1__Proteobacteria;__":0.0,"D_0__Bacteria;D_1__Rokubacteria;D_2__NC10":0.0,"D_0__Bacteria;D_1__Spirochaetes;D_2__MVP-15":0.0,"D_0__Bacteria;D_1__Spirochaetes;D_2__Spirochaetia":0.0,"D_0__Bacteria;D_1__Synergistetes;D_2__Synergistia":0.0,"D_0__Bacteria;D_1__Tenericutes;D_2__Mollicutes":0.0,"D_0__Bacteria;D_1__Verrucomicrobia;D_2__Verrucomicrobiae":0.0,"D_0__Bacteria;D_1__WPS-2;D_2__hydrothermal vent metagenome":0.0,"D_0__Bacteria;D_1__WPS-2;D_2__metagenome":0.0,"D_0__Bacteria;D_1__WPS-2;__":0.0,"D_0__Bacteria;__;__":0.0,"D_0__Eukaryota;D_1__Archaeplastida;D_2__Chloroplastida":0.0,"D_0__Eukaryota;D_1__Excavata;D_2__Discoba":0.0,"D_0__Eukaryota;D_1__Opisthokonta;D_2__Holozoa":0.0,"D_0__Eukaryota;D_1__Opisthokonta;__":0.0,"D_0__Eukaryota;__;__":0.0,"Unassigned;__;__":10.0,"BM_16S":12096.0,"Sample_Type":"skin","Sample_Source":"Scalp","16S_Region":"V1V3","Polymerase":"Qiagen_Taq","Donor":"D3"},{"index":"D3.toeweb.V1V3","D_0__Archaea;D_1__Euryarchaeota;D_2__Halobacteria":0.0,"D_0__Archaea;D_1__Euryarchaeota;D_2__Methanobacteria":0.0,"D_0__Archaea;D_1__Euryarchaeota;D_2__Methanomicrobia":0.0,"D_0__Archaea;D_1__Euryarchaeota;D_2__Thermococci":0.0,"D_0__Archaea;D_1__Euryarchaeota;D_2__Thermoplasmata":0.0,"D_0__Archaea;D_1__Nanoarchaeaeota;D_2__Woesearchaeia":0.0,"D_0__Archaea;D_1__Nanoarchaeaeota;__":36.0,"D_0__Archaea;D_1__Thaumarchaeota;D_2__Nitrososphaeria":0.0,"D_0__Archaea;__;__":0.0,"D_0__Bacteria;D_1__Acidobacteria;D_2__Acidobacteriia":0.0,"D_0__Bacteria;D_1__Acidobacteria;D_2__Blastocatellia (Subgroup 4)":5.0,"D_0__Bacteria;D_1__Acidobacteria;D_2__Holophagae":0.0,"D_0__Bacteria;D_1__Acidobacteria;D_2__Subgroup 17":0.0,"D_0__Bacteria;D_1__Acidobacteria;D_2__Subgroup 22":0.0,"D_0__Bacteria;D_1__Acidobacteria;D_2__Subgroup 5":0.0,"D_0__Bacteria;D_1__Acidobacteria;D_2__Subgroup 6":0.0,"D_0__Bacteria;D_1__Acidobacteria;D_2__Thermoanaerobaculia":0.0,"D_0__Bacteria;D_1__Actinobacteria;D_2__Acidimicrobiia":0.0,"D_0__Bacteria;D_1__Actinobacteria;D_2__Actinobacteria":4954.0,"D_0__Bacteria;D_1__Actinobacteria;D_2__Coriobacteriia":35.0,"D_0__Bacteria;D_1__Actinobacteria;D_2__MB-A2-108":0.0,"D_0__Bacteria;D_1__Actinobacteria;D_2__Nitriliruptoria":0.0,"D_0__Bacteria;D_1__Actinobacteria;D_2__Rubrobacteria":0.0,"D_0__Bacteria;D_1__Actinobacteria;D_2__Thermoleophilia":0.0,"D_0__Bacteria;D_1__Armatimonadetes;D_2__Armatimonadia":0.0,"D_0__Bacteria;D_1__Armatimonadetes;D_2__Chthonomonadetes":0.0,"D_0__Bacteria;D_1__Armatimonadetes;D_2__Fimbriimonadia":0.0,"D_0__Bacteria;D_1__Armatimonadetes;D_2__uncultured":0.0,"D_0__Bacteria;D_1__BRC1;D_2__uncultured soil bacterium PBS-74":0.0,"D_0__Bacteria;D_1__BRC1;__":0.0,"D_0__Bacteria;D_1__Bacteroidetes;D_2__Bacteroidia":535.0,"D_0__Bacteria;D_1__Bacteroidetes;D_2__Ignavibacteria":0.0,"D_0__Bacteria;D_1__Bacteroidetes;D_2__Rhodothermia":0.0,"D_0__Bacteria;D_1__Chlamydiae;D_2__Chlamydiae":0.0,"D_0__Bacteria;D_1__Chloroflexi;D_2__Anaerolineae":0.0,"D_0__Bacteria;D_1__Chloroflexi;D_2__Chloroflexia":0.0,"D_0__Bacteria;D_1__Chloroflexi;D_2__Dehalococcoidia":0.0,"D_0__Bacteria;D_1__Chloroflexi;D_2__Gitt-GS-136":0.0,"D_0__Bacteria;D_1__Chloroflexi;D_2__JG30-KF-CM66":0.0,"D_0__Bacteria;D_1__Chloroflexi;D_2__KD4-96":6.0,"D_0__Bacteria;D_1__Chloroflexi;D_2__Ktedonobacteria":0.0,"D_0__Bacteria;D_1__Chloroflexi;D_2__TK10":0.0,"D_0__Bacteria;D_1__Cyanobacteria;D_2__Melainabacteria":0.0,"D_0__Bacteria;D_1__Cyanobacteria;D_2__Oxyphotobacteria":65.0,"D_0__Bacteria;D_1__Cyanobacteria;D_2__Sericytochromatia":0.0,"D_0__Bacteria;D_1__Deinococcus-Thermus;D_2__Deinococci":9.0,"D_0__Bacteria;D_1__Dependentiae;D_2__Babeliae":0.0,"D_0__Bacteria;D_1__Epsilonbacteraeota;D_2__Campylobacteria":7.0,"D_0__Bacteria;D_1__FBP;D_2__metagenome":0.0,"D_0__Bacteria;D_1__FBP;D_2__uncultured bacterium":0.0,"D_0__Bacteria;D_1__FBP;D_2__uncultured endolithic bacterium":0.0,"D_0__Bacteria;D_1__FBP;D_2__uncultured organism":0.0,"D_0__Bacteria;D_1__Firmicutes;D_2__Bacilli":8248.0,"D_0__Bacteria;D_1__Firmicutes;D_2__Clostridia":636.0,"D_0__Bacteria;D_1__Firmicutes;D_2__Erysipelotrichia":9.0,"D_0__Bacteria;D_1__Firmicutes;D_2__Negativicutes":0.0,"D_0__Bacteria;D_1__Firmicutes;__":0.0,"D_0__Bacteria;D_1__Fusobacteria;D_2__Fusobacteriia":7.0,"D_0__Bacteria;D_1__Gemmatimonadetes;D_2__Gemmatimonadetes":0.0,"D_0__Bacteria;D_1__Gemmatimonadetes;D_2__Longimicrobia":0.0,"D_0__Bacteria;D_1__Latescibacteria;__":0.0,"D_0__Bacteria;D_1__Lentisphaerae;D_2__Lentisphaeria":0.0,"D_0__Bacteria;D_1__Nitrospirae;D_2__Nitrospira":0.0,"D_0__Bacteria;D_1__Patescibacteria;D_2__ABY1":0.0,"D_0__Bacteria;D_1__Patescibacteria;D_2__Gracilibacteria":0.0,"D_0__Bacteria;D_1__Patescibacteria;D_2__Parcubacteria":0.0,"D_0__Bacteria;D_1__Patescibacteria;D_2__Saccharimonadia":0.0,"D_0__Bacteria;D_1__Planctomycetes;D_2__Phycisphaerae":0.0,"D_0__Bacteria;D_1__Planctomycetes;D_2__Planctomycetacia":0.0,"D_0__Bacteria;D_1__Proteobacteria;D_2__Alphaproteobacteria":142.0,"D_0__Bacteria;D_1__Proteobacteria;D_2__Deltaproteobacteria":0.0,"D_0__Bacteria;D_1__Proteobacteria;D_2__Gammaproteobacteria":336.0,"D_0__Bacteria;D_1__Proteobacteria;__":0.0,"D_0__Bacteria;D_1__Rokubacteria;D_2__NC10":0.0,"D_0__Bacteria;D_1__Spirochaetes;D_2__MVP-15":0.0,"D_0__Bacteria;D_1__Spirochaetes;D_2__Spirochaetia":0.0,"D_0__Bacteria;D_1__Synergistetes;D_2__Synergistia":0.0,"D_0__Bacteria;D_1__Tenericutes;D_2__Mollicutes":0.0,"D_0__Bacteria;D_1__Verrucomicrobia;D_2__Verrucomicrobiae":16.0,"D_0__Bacteria;D_1__WPS-2;D_2__hydrothermal vent metagenome":0.0,"D_0__Bacteria;D_1__WPS-2;D_2__metagenome":0.0,"D_0__Bacteria;D_1__WPS-2;__":0.0,"D_0__Bacteria;__;__":57.0,"D_0__Eukaryota;D_1__Archaeplastida;D_2__Chloroplastida":0.0,"D_0__Eukaryota;D_1__Excavata;D_2__Discoba":0.0,"D_0__Eukaryota;D_1__Opisthokonta;D_2__Holozoa":0.0,"D_0__Eukaryota;D_1__Opisthokonta;__":0.0,"D_0__Eukaryota;__;__":18.0,"Unassigned;__;__":640.0,"BM_16S":59247.0,"Sample_Type":"skin","Sample_Source":"Toe_web","16S_Region":"V1V3","Polymerase":"KAPA","Donor":"D3"},{"index":"D3.toeweb.V1V3.QT","D_0__Archaea;D_1__Euryarchaeota;D_2__Halobacteria":0.0,"D_0__Archaea;D_1__Euryarchaeota;D_2__Methanobacteria":0.0,"D_0__Archaea;D_1__Euryarchaeota;D_2__Methanomicrobia":0.0,"D_0__Archaea;D_1__Euryarchaeota;D_2__Thermococci":0.0,"D_0__Archaea;D_1__Euryarchaeota;D_2__Thermoplasmata":0.0,"D_0__Archaea;D_1__Nanoarchaeaeota;D_2__Woesearchaeia":0.0,"D_0__Archaea;D_1__Nanoarchaeaeota;__":0.0,"D_0__Archaea;D_1__Thaumarchaeota;D_2__Nitrososphaeria":0.0,"D_0__Archaea;__;__":0.0,"D_0__Bacteria;D_1__Acidobacteria;D_2__Acidobacteriia":0.0,"D_0__Bacteria;D_1__Acidobacteria;D_2__Blastocatellia (Subgroup 4)":0.0,"D_0__Bacteria;D_1__Acidobacteria;D_2__Holophagae":0.0,"D_0__Bacteria;D_1__Acidobacteria;D_2__Subgroup 17":0.0,"D_0__Bacteria;D_1__Acidobacteria;D_2__Subgroup 22":0.0,"D_0__Bacteria;D_1__Acidobacteria;D_2__Subgroup 5":0.0,"D_0__Bacteria;D_1__Acidobacteria;D_2__Subgroup 6":0.0,"D_0__Bacteria;D_1__Acidobacteria;D_2__Thermoanaerobaculia":0.0,"D_0__Bacteria;D_1__Actinobacteria;D_2__Acidimicrobiia":0.0,"D_0__Bacteria;D_1__Actinobacteria;D_2__Actinobacteria":7880.0,"D_0__Bacteria;D_1__Actinobacteria;D_2__Coriobacteriia":0.0,"D_0__Bacteria;D_1__Actinobacteria;D_2__MB-A2-108":0.0,"D_0__Bacteria;D_1__Actinobacteria;D_2__Nitriliruptoria":0.0,"D_0__Bacteria;D_1__Actinobacteria;D_2__Rubrobacteria":0.0,"D_0__Bacteria;D_1__Actinobacteria;D_2__Thermoleophilia":0.0,"D_0__Bacteria;D_1__Armatimonadetes;D_2__Armatimonadia":0.0,"D_0__Bacteria;D_1__Armatimonadetes;D_2__Chthonomonadetes":0.0,"D_0__Bacteria;D_1__Armatimonadetes;D_2__Fimbriimonadia":0.0,"D_0__Bacteria;D_1__Armatimonadetes;D_2__uncultured":0.0,"D_0__Bacteria;D_1__BRC1;D_2__uncultured soil bacterium PBS-74":0.0,"D_0__Bacteria;D_1__BRC1;__":0.0,"D_0__Bacteria;D_1__Bacteroidetes;D_2__Bacteroidia":0.0,"D_0__Bacteria;D_1__Bacteroidetes;D_2__Ignavibacteria":0.0,"D_0__Bacteria;D_1__Bacteroidetes;D_2__Rhodothermia":0.0,"D_0__Bacteria;D_1__Chlamydiae;D_2__Chlamydiae":0.0,"D_0__Bacteria;D_1__Chloroflexi;D_2__Anaerolineae":0.0,"D_0__Bacteria;D_1__Chloroflexi;D_2__Chloroflexia":0.0,"D_0__Bacteria;D_1__Chloroflexi;D_2__Dehalococcoidia":0.0,"D_0__Bacteria;D_1__Chloroflexi;D_2__Gitt-GS-136":0.0,"D_0__Bacteria;D_1__Chloroflexi;D_2__JG30-KF-CM66":0.0,"D_0__Bacteria;D_1__Chloroflexi;D_2__KD4-96":0.0,"D_0__Bacteria;D_1__Chloroflexi;D_2__Ktedonobacteria":0.0,"D_0__Bacteria;D_1__Chloroflexi;D_2__TK10":0.0,"D_0__Bacteria;D_1__Cyanobacteria;D_2__Melainabacteria":0.0,"D_0__Bacteria;D_1__Cyanobacteria;D_2__Oxyphotobacteria":6.0,"D_0__Bacteria;D_1__Cyanobacteria;D_2__Sericytochromatia":0.0,"D_0__Bacteria;D_1__Deinococcus-Thermus;D_2__Deinococci":0.0,"D_0__Bacteria;D_1__Dependentiae;D_2__Babeliae":0.0,"D_0__Bacteria;D_1__Epsilonbacteraeota;D_2__Campylobacteria":0.0,"D_0__Bacteria;D_1__FBP;D_2__metagenome":0.0,"D_0__Bacteria;D_1__FBP;D_2__uncultured bacterium":0.0,"D_0__Bacteria;D_1__FBP;D_2__uncultured endolithic bacterium":0.0,"D_0__Bacteria;D_1__FBP;D_2__uncultured organism":0.0,"D_0__Bacteria;D_1__Firmicutes;D_2__Bacilli":4726.0,"D_0__Bacteria;D_1__Firmicutes;D_2__Clostridia":42.0,"D_0__Bacteria;D_1__Firmicutes;D_2__Erysipelotrichia":0.0,"D_0__Bacteria;D_1__Firmicutes;D_2__Negativicutes":0.0,"D_0__Bacteria;D_1__Firmicutes;__":0.0,"D_0__Bacteria;D_1__Fusobacteria;D_2__Fusobacteriia":0.0,"D_0__Bacteria;D_1__Gemmatimonadetes;D_2__Gemmatimonadetes":0.0,"D_0__Bacteria;D_1__Gemmatimonadetes;D_2__Longimicrobia":0.0,"D_0__Bacteria;D_1__Latescibacteria;__":0.0,"D_0__Bacteria;D_1__Lentisphaerae;D_2__Lentisphaeria":0.0,"D_0__Bacteria;D_1__Nitrospirae;D_2__Nitrospira":0.0,"D_0__Bacteria;D_1__Patescibacteria;D_2__ABY1":0.0,"D_0__Bacteria;D_1__Patescibacteria;D_2__Gracilibacteria":0.0,"D_0__Bacteria;D_1__Patescibacteria;D_2__Parcubacteria":0.0,"D_0__Bacteria;D_1__Patescibacteria;D_2__Saccharimonadia":0.0,"D_0__Bacteria;D_1__Planctomycetes;D_2__Phycisphaerae":0.0,"D_0__Bacteria;D_1__Planctomycetes;D_2__Planctomycetacia":0.0,"D_0__Bacteria;D_1__Proteobacteria;D_2__Alphaproteobacteria":0.0,"D_0__Bacteria;D_1__Proteobacteria;D_2__Deltaproteobacteria":0.0,"D_0__Bacteria;D_1__Proteobacteria;D_2__Gammaproteobacteria":0.0,"D_0__Bacteria;D_1__Proteobacteria;__":0.0,"D_0__Bacteria;D_1__Rokubacteria;D_2__NC10":0.0,"D_0__Bacteria;D_1__Spirochaetes;D_2__MVP-15":0.0,"D_0__Bacteria;D_1__Spirochaetes;D_2__Spirochaetia":0.0,"D_0__Bacteria;D_1__Synergistetes;D_2__Synergistia":0.0,"D_0__Bacteria;D_1__Tenericutes;D_2__Mollicutes":0.0,"D_0__Bacteria;D_1__Verrucomicrobia;D_2__Verrucomicrobiae":0.0,"D_0__Bacteria;D_1__WPS-2;D_2__hydrothermal vent metagenome":0.0,"D_0__Bacteria;D_1__WPS-2;D_2__metagenome":0.0,"D_0__Bacteria;D_1__WPS-2;__":0.0,"D_0__Bacteria;__;__":0.0,"D_0__Eukaryota;D_1__Archaeplastida;D_2__Chloroplastida":0.0,"D_0__Eukaryota;D_1__Excavata;D_2__Discoba":0.0,"D_0__Eukaryota;D_1__Opisthokonta;D_2__Holozoa":0.0,"D_0__Eukaryota;D_1__Opisthokonta;__":0.0,"D_0__Eukaryota;__;__":0.0,"Unassigned;__;__":0.0,"BM_16S":59247.0,"Sample_Type":"skin","Sample_Source":"Toe_web","16S_Region":"V1V3","Polymerase":"Qiagen_Taq","Donor":"D3"},{"index":"D4.armpit.V1V3","D_0__Archaea;D_1__Euryarchaeota;D_2__Halobacteria":0.0,"D_0__Archaea;D_1__Euryarchaeota;D_2__Methanobacteria":0.0,"D_0__Archaea;D_1__Euryarchaeota;D_2__Methanomicrobia":0.0,"D_0__Archaea;D_1__Euryarchaeota;D_2__Thermococci":0.0,"D_0__Archaea;D_1__Euryarchaeota;D_2__Thermoplasmata":0.0,"D_0__Archaea;D_1__Nanoarchaeaeota;D_2__Woesearchaeia":0.0,"D_0__Archaea;D_1__Nanoarchaeaeota;__":41.0,"D_0__Archaea;D_1__Thaumarchaeota;D_2__Nitrososphaeria":0.0,"D_0__Archaea;__;__":7.0,"D_0__Bacteria;D_1__Acidobacteria;D_2__Acidobacteriia":0.0,"D_0__Bacteria;D_1__Acidobacteria;D_2__Blastocatellia (Subgroup 4)":0.0,"D_0__Bacteria;D_1__Acidobacteria;D_2__Holophagae":0.0,"D_0__Bacteria;D_1__Acidobacteria;D_2__Subgroup 17":0.0,"D_0__Bacteria;D_1__Acidobacteria;D_2__Subgroup 22":0.0,"D_0__Bacteria;D_1__Acidobacteria;D_2__Subgroup 5":0.0,"D_0__Bacteria;D_1__Acidobacteria;D_2__Subgroup 6":2.0,"D_0__Bacteria;D_1__Acidobacteria;D_2__Thermoanaerobaculia":0.0,"D_0__Bacteria;D_1__Actinobacteria;D_2__Acidimicrobiia":0.0,"D_0__Bacteria;D_1__Actinobacteria;D_2__Actinobacteria":4643.0,"D_0__Bacteria;D_1__Actinobacteria;D_2__Coriobacteriia":0.0,"D_0__Bacteria;D_1__Actinobacteria;D_2__MB-A2-108":0.0,"D_0__Bacteria;D_1__Actinobacteria;D_2__Nitriliruptoria":0.0,"D_0__Bacteria;D_1__Actinobacteria;D_2__Rubrobacteria":0.0,"D_0__Bacteria;D_1__Actinobacteria;D_2__Thermoleophilia":4.0,"D_0__Bacteria;D_1__Armatimonadetes;D_2__Armatimonadia":0.0,"D_0__Bacteria;D_1__Armatimonadetes;D_2__Chthonomonadetes":0.0,"D_0__Bacteria;D_1__Armatimonadetes;D_2__Fimbriimonadia":0.0,"D_0__Bacteria;D_1__Armatimonadetes;D_2__uncultured":0.0,"D_0__Bacteria;D_1__BRC1;D_2__uncultured soil bacterium PBS-74":0.0,"D_0__Bacteria;D_1__BRC1;__":0.0,"D_0__Bacteria;D_1__Bacteroidetes;D_2__Bacteroidia":379.0,"D_0__Bacteria;D_1__Bacteroidetes;D_2__Ignavibacteria":0.0,"D_0__Bacteria;D_1__Bacteroidetes;D_2__Rhodothermia":0.0,"D_0__Bacteria;D_1__Chlamydiae;D_2__Chlamydiae":0.0,"D_0__Bacteria;D_1__Chloroflexi;D_2__Anaerolineae":0.0,"D_0__Bacteria;D_1__Chloroflexi;D_2__Chloroflexia":0.0,"D_0__Bacteria;D_1__Chloroflexi;D_2__Dehalococcoidia":0.0,"D_0__Bacteria;D_1__Chloroflexi;D_2__Gitt-GS-136":0.0,"D_0__Bacteria;D_1__Chloroflexi;D_2__JG30-KF-CM66":0.0,"D_0__Bacteria;D_1__Chloroflexi;D_2__KD4-96":0.0,"D_0__Bacteria;D_1__Chloroflexi;D_2__Ktedonobacteria":0.0,"D_0__Bacteria;D_1__Chloroflexi;D_2__TK10":0.0,"D_0__Bacteria;D_1__Cyanobacteria;D_2__Melainabacteria":0.0,"D_0__Bacteria;D_1__Cyanobacteria;D_2__Oxyphotobacteria":469.0,"D_0__Bacteria;D_1__Cyanobacteria;D_2__Sericytochromatia":0.0,"D_0__Bacteria;D_1__Deinococcus-Thermus;D_2__Deinococci":28.0,"D_0__Bacteria;D_1__Dependentiae;D_2__Babeliae":0.0,"D_0__Bacteria;D_1__Epsilonbacteraeota;D_2__Campylobacteria":0.0,"D_0__Bacteria;D_1__FBP;D_2__metagenome":0.0,"D_0__Bacteria;D_1__FBP;D_2__uncultured bacterium":0.0,"D_0__Bacteria;D_1__FBP;D_2__uncultured endolithic bacterium":0.0,"D_0__Bacteria;D_1__FBP;D_2__uncultured organism":0.0,"D_0__Bacteria;D_1__Firmicutes;D_2__Bacilli":7707.0,"D_0__Bacteria;D_1__Firmicutes;D_2__Clostridia":3280.0,"D_0__Bacteria;D_1__Firmicutes;D_2__Erysipelotrichia":0.0,"D_0__Bacteria;D_1__Firmicutes;D_2__Negativicutes":0.0,"D_0__Bacteria;D_1__Firmicutes;__":0.0,"D_0__Bacteria;D_1__Fusobacteria;D_2__Fusobacteriia":18.0,"D_0__Bacteria;D_1__Gemmatimonadetes;D_2__Gemmatimonadetes":0.0,"D_0__Bacteria;D_1__Gemmatimonadetes;D_2__Longimicrobia":0.0,"D_0__Bacteria;D_1__Latescibacteria;__":0.0,"D_0__Bacteria;D_1__Lentisphaerae;D_2__Lentisphaeria":0.0,"D_0__Bacteria;D_1__Nitrospirae;D_2__Nitrospira":0.0,"D_0__Bacteria;D_1__Patescibacteria;D_2__ABY1":0.0,"D_0__Bacteria;D_1__Patescibacteria;D_2__Gracilibacteria":0.0,"D_0__Bacteria;D_1__Patescibacteria;D_2__Parcubacteria":0.0,"D_0__Bacteria;D_1__Patescibacteria;D_2__Saccharimonadia":0.0,"D_0__Bacteria;D_1__Planctomycetes;D_2__Phycisphaerae":0.0,"D_0__Bacteria;D_1__Planctomycetes;D_2__Planctomycetacia":24.0,"D_0__Bacteria;D_1__Proteobacteria;D_2__Alphaproteobacteria":365.0,"D_0__Bacteria;D_1__Proteobacteria;D_2__Deltaproteobacteria":13.0,"D_0__Bacteria;D_1__Proteobacteria;D_2__Gammaproteobacteria":506.0,"D_0__Bacteria;D_1__Proteobacteria;__":6.0,"D_0__Bacteria;D_1__Rokubacteria;D_2__NC10":0.0,"D_0__Bacteria;D_1__Spirochaetes;D_2__MVP-15":0.0,"D_0__Bacteria;D_1__Spirochaetes;D_2__Spirochaetia":0.0,"D_0__Bacteria;D_1__Synergistetes;D_2__Synergistia":0.0,"D_0__Bacteria;D_1__Tenericutes;D_2__Mollicutes":0.0,"D_0__Bacteria;D_1__Verrucomicrobia;D_2__Verrucomicrobiae":0.0,"D_0__Bacteria;D_1__WPS-2;D_2__hydrothermal vent metagenome":0.0,"D_0__Bacteria;D_1__WPS-2;D_2__metagenome":0.0,"D_0__Bacteria;D_1__WPS-2;__":0.0,"D_0__Bacteria;__;__":247.0,"D_0__Eukaryota;D_1__Archaeplastida;D_2__Chloroplastida":0.0,"D_0__Eukaryota;D_1__Excavata;D_2__Discoba":0.0,"D_0__Eukaryota;D_1__Opisthokonta;D_2__Holozoa":0.0,"D_0__Eukaryota;D_1__Opisthokonta;__":0.0,"D_0__Eukaryota;__;__":4.0,"Unassigned;__;__":833.0,"BM_16S":12892.0,"Sample_Type":"skin","Sample_Source":"Armpit","16S_Region":"V1V3","Polymerase":"KAPA","Donor":"D4"},{"index":"D4.armpit.V1V3.QT","D_0__Archaea;D_1__Euryarchaeota;D_2__Halobacteria":0.0,"D_0__Archaea;D_1__Euryarchaeota;D_2__Methanobacteria":0.0,"D_0__Archaea;D_1__Euryarchaeota;D_2__Methanomicrobia":0.0,"D_0__Archaea;D_1__Euryarchaeota;D_2__Thermococci":0.0,"D_0__Archaea;D_1__Euryarchaeota;D_2__Thermoplasmata":0.0,"D_0__Archaea;D_1__Nanoarchaeaeota;D_2__Woesearchaeia":0.0,"D_0__Archaea;D_1__Nanoarchaeaeota;__":0.0,"D_0__Archaea;D_1__Thaumarchaeota;D_2__Nitrososphaeria":0.0,"D_0__Archaea;__;__":0.0,"D_0__Bacteria;D_1__Acidobacteria;D_2__Acidobacteriia":0.0,"D_0__Bacteria;D_1__Acidobacteria;D_2__Blastocatellia (Subgroup 4)":0.0,"D_0__Bacteria;D_1__Acidobacteria;D_2__Holophagae":0.0,"D_0__Bacteria;D_1__Acidobacteria;D_2__Subgroup 17":0.0,"D_0__Bacteria;D_1__Acidobacteria;D_2__Subgroup 22":0.0,"D_0__Bacteria;D_1__Acidobacteria;D_2__Subgroup 5":0.0,"D_0__Bacteria;D_1__Acidobacteria;D_2__Subgroup 6":0.0,"D_0__Bacteria;D_1__Acidobacteria;D_2__Thermoanaerobaculia":0.0,"D_0__Bacteria;D_1__Actinobacteria;D_2__Acidimicrobiia":3.0,"D_0__Bacteria;D_1__Actinobacteria;D_2__Actinobacteria":8512.0,"D_0__Bacteria;D_1__Actinobacteria;D_2__Coriobacteriia":0.0,"D_0__Bacteria;D_1__Actinobacteria;D_2__MB-A2-108":0.0,"D_0__Bacteria;D_1__Actinobacteria;D_2__Nitriliruptoria":0.0,"D_0__Bacteria;D_1__Actinobacteria;D_2__Rubrobacteria":0.0,"D_0__Bacteria;D_1__Actinobacteria;D_2__Thermoleophilia":0.0,"D_0__Bacteria;D_1__Armatimonadetes;D_2__Armatimonadia":0.0,"D_0__Bacteria;D_1__Armatimonadetes;D_2__Chthonomonadetes":0.0,"D_0__Bacteria;D_1__Armatimonadetes;D_2__Fimbriimonadia":0.0,"D_0__Bacteria;D_1__Armatimonadetes;D_2__uncultured":0.0,"D_0__Bacteria;D_1__BRC1;D_2__uncultured soil bacterium PBS-74":0.0,"D_0__Bacteria;D_1__BRC1;__":0.0,"D_0__Bacteria;D_1__Bacteroidetes;D_2__Bacteroidia":2.0,"D_0__Bacteria;D_1__Bacteroidetes;D_2__Ignavibacteria":0.0,"D_0__Bacteria;D_1__Bacteroidetes;D_2__Rhodothermia":0.0,"D_0__Bacteria;D_1__Chlamydiae;D_2__Chlamydiae":0.0,"D_0__Bacteria;D_1__Chloroflexi;D_2__Anaerolineae":0.0,"D_0__Bacteria;D_1__Chloroflexi;D_2__Chloroflexia":0.0,"D_0__Bacteria;D_1__Chloroflexi;D_2__Dehalococcoidia":0.0,"D_0__Bacteria;D_1__Chloroflexi;D_2__Gitt-GS-136":0.0,"D_0__Bacteria;D_1__Chloroflexi;D_2__JG30-KF-CM66":0.0,"D_0__Bacteria;D_1__Chloroflexi;D_2__KD4-96":0.0,"D_0__Bacteria;D_1__Chloroflexi;D_2__Ktedonobacteria":0.0,"D_0__Bacteria;D_1__Chloroflexi;D_2__TK10":0.0,"D_0__Bacteria;D_1__Cyanobacteria;D_2__Melainabacteria":0.0,"D_0__Bacteria;D_1__Cyanobacteria;D_2__Oxyphotobacteria":143.0,"D_0__Bacteria;D_1__Cyanobacteria;D_2__Sericytochromatia":0.0,"D_0__Bacteria;D_1__Deinococcus-Thermus;D_2__Deinococci":0.0,"D_0__Bacteria;D_1__Dependentiae;D_2__Babeliae":0.0,"D_0__Bacteria;D_1__Epsilonbacteraeota;D_2__Campylobacteria":0.0,"D_0__Bacteria;D_1__FBP;D_2__metagenome":0.0,"D_0__Bacteria;D_1__FBP;D_2__uncultured bacterium":0.0,"D_0__Bacteria;D_1__FBP;D_2__uncultured endolithic bacterium":0.0,"D_0__Bacteria;D_1__FBP;D_2__uncultured organism":0.0,"D_0__Bacteria;D_1__Firmicutes;D_2__Bacilli":10626.0,"D_0__Bacteria;D_1__Firmicutes;D_2__Clostridia":2447.0,"D_0__Bacteria;D_1__Firmicutes;D_2__Erysipelotrichia":0.0,"D_0__Bacteria;D_1__Firmicutes;D_2__Negativicutes":0.0,"D_0__Bacteria;D_1__Firmicutes;__":0.0,"D_0__Bacteria;D_1__Fusobacteria;D_2__Fusobacteriia":0.0,"D_0__Bacteria;D_1__Gemmatimonadetes;D_2__Gemmatimonadetes":0.0,"D_0__Bacteria;D_1__Gemmatimonadetes;D_2__Longimicrobia":0.0,"D_0__Bacteria;D_1__Latescibacteria;__":0.0,"D_0__Bacteria;D_1__Lentisphaerae;D_2__Lentisphaeria":0.0,"D_0__Bacteria;D_1__Nitrospirae;D_2__Nitrospira":0.0,"D_0__Bacteria;D_1__Patescibacteria;D_2__ABY1":0.0,"D_0__Bacteria;D_1__Patescibacteria;D_2__Gracilibacteria":0.0,"D_0__Bacteria;D_1__Patescibacteria;D_2__Parcubacteria":0.0,"D_0__Bacteria;D_1__Patescibacteria;D_2__Saccharimonadia":0.0,"D_0__Bacteria;D_1__Planctomycetes;D_2__Phycisphaerae":0.0,"D_0__Bacteria;D_1__Planctomycetes;D_2__Planctomycetacia":0.0,"D_0__Bacteria;D_1__Proteobacteria;D_2__Alphaproteobacteria":134.0,"D_0__Bacteria;D_1__Proteobacteria;D_2__Deltaproteobacteria":6.0,"D_0__Bacteria;D_1__Proteobacteria;D_2__Gammaproteobacteria":69.0,"D_0__Bacteria;D_1__Proteobacteria;__":0.0,"D_0__Bacteria;D_1__Rokubacteria;D_2__NC10":0.0,"D_0__Bacteria;D_1__Spirochaetes;D_2__MVP-15":0.0,"D_0__Bacteria;D_1__Spirochaetes;D_2__Spirochaetia":0.0,"D_0__Bacteria;D_1__Synergistetes;D_2__Synergistia":0.0,"D_0__Bacteria;D_1__Tenericutes;D_2__Mollicutes":0.0,"D_0__Bacteria;D_1__Verrucomicrobia;D_2__Verrucomicrobiae":0.0,"D_0__Bacteria;D_1__WPS-2;D_2__hydrothermal vent metagenome":0.0,"D_0__Bacteria;D_1__WPS-2;D_2__metagenome":0.0,"D_0__Bacteria;D_1__WPS-2;__":0.0,"D_0__Bacteria;__;__":0.0,"D_0__Eukaryota;D_1__Archaeplastida;D_2__Chloroplastida":0.0,"D_0__Eukaryota;D_1__Excavata;D_2__Discoba":0.0,"D_0__Eukaryota;D_1__Opisthokonta;D_2__Holozoa":0.0,"D_0__Eukaryota;D_1__Opisthokonta;__":0.0,"D_0__Eukaryota;__;__":0.0,"Unassigned;__;__":0.0,"BM_16S":12892.0,"Sample_Type":"skin","Sample_Source":"Armpit","16S_Region":"V1V3","Polymerase":"Qiagen_Taq","Donor":"D4"},{"index":"D4.Face.V1V3","D_0__Archaea;D_1__Euryarchaeota;D_2__Halobacteria":0.0,"D_0__Archaea;D_1__Euryarchaeota;D_2__Methanobacteria":0.0,"D_0__Archaea;D_1__Euryarchaeota;D_2__Methanomicrobia":0.0,"D_0__Archaea;D_1__Euryarchaeota;D_2__Thermococci":0.0,"D_0__Archaea;D_1__Euryarchaeota;D_2__Thermoplasmata":0.0,"D_0__Archaea;D_1__Nanoarchaeaeota;D_2__Woesearchaeia":12.0,"D_0__Archaea;D_1__Nanoarchaeaeota;__":97.0,"D_0__Archaea;D_1__Thaumarchaeota;D_2__Nitrososphaeria":0.0,"D_0__Archaea;__;__":51.0,"D_0__Bacteria;D_1__Acidobacteria;D_2__Acidobacteriia":0.0,"D_0__Bacteria;D_1__Acidobacteria;D_2__Blastocatellia (Subgroup 4)":9.0,"D_0__Bacteria;D_1__Acidobacteria;D_2__Holophagae":0.0,"D_0__Bacteria;D_1__Acidobacteria;D_2__Subgroup 17":0.0,"D_0__Bacteria;D_1__Acidobacteria;D_2__Subgroup 22":0.0,"D_0__Bacteria;D_1__Acidobacteria;D_2__Subgroup 5":0.0,"D_0__Bacteria;D_1__Acidobacteria;D_2__Subgroup 6":0.0,"D_0__Bacteria;D_1__Acidobacteria;D_2__Thermoanaerobaculia":0.0,"D_0__Bacteria;D_1__Actinobacteria;D_2__Acidimicrobiia":4.0,"D_0__Bacteria;D_1__Actinobacteria;D_2__Actinobacteria":4703.0,"D_0__Bacteria;D_1__Actinobacteria;D_2__Coriobacteriia":5.0,"D_0__Bacteria;D_1__Actinobacteria;D_2__MB-A2-108":0.0,"D_0__Bacteria;D_1__Actinobacteria;D_2__Nitriliruptoria":0.0,"D_0__Bacteria;D_1__Actinobacteria;D_2__Rubrobacteria":0.0,"D_0__Bacteria;D_1__Actinobacteria;D_2__Thermoleophilia":0.0,"D_0__Bacteria;D_1__Armatimonadetes;D_2__Armatimonadia":0.0,"D_0__Bacteria;D_1__Armatimonadetes;D_2__Chthonomonadetes":0.0,"D_0__Bacteria;D_1__Armatimonadetes;D_2__Fimbriimonadia":0.0,"D_0__Bacteria;D_1__Armatimonadetes;D_2__uncultured":0.0,"D_0__Bacteria;D_1__BRC1;D_2__uncultured soil bacterium PBS-74":0.0,"D_0__Bacteria;D_1__BRC1;__":0.0,"D_0__Bacteria;D_1__Bacteroidetes;D_2__Bacteroidia":560.0,"D_0__Bacteria;D_1__Bacteroidetes;D_2__Ignavibacteria":0.0,"D_0__Bacteria;D_1__Bacteroidetes;D_2__Rhodothermia":0.0,"D_0__Bacteria;D_1__Chlamydiae;D_2__Chlamydiae":0.0,"D_0__Bacteria;D_1__Chloroflexi;D_2__Anaerolineae":0.0,"D_0__Bacteria;D_1__Chloroflexi;D_2__Chloroflexia":0.0,"D_0__Bacteria;D_1__Chloroflexi;D_2__Dehalococcoidia":0.0,"D_0__Bacteria;D_1__Chloroflexi;D_2__Gitt-GS-136":0.0,"D_0__Bacteria;D_1__Chloroflexi;D_2__JG30-KF-CM66":0.0,"D_0__Bacteria;D_1__Chloroflexi;D_2__KD4-96":0.0,"D_0__Bacteria;D_1__Chloroflexi;D_2__Ktedonobacteria":0.0,"D_0__Bacteria;D_1__Chloroflexi;D_2__TK10":0.0,"D_0__Bacteria;D_1__Cyanobacteria;D_2__Melainabacteria":0.0,"D_0__Bacteria;D_1__Cyanobacteria;D_2__Oxyphotobacteria":255.0,"D_0__Bacteria;D_1__Cyanobacteria;D_2__Sericytochromatia":0.0,"D_0__Bacteria;D_1__Deinococcus-Thermus;D_2__Deinococci":53.0,"D_0__Bacteria;D_1__Dependentiae;D_2__Babeliae":0.0,"D_0__Bacteria;D_1__Epsilonbacteraeota;D_2__Campylobacteria":4.0,"D_0__Bacteria;D_1__FBP;D_2__metagenome":0.0,"D_0__Bacteria;D_1__FBP;D_2__uncultured bacterium":0.0,"D_0__Bacteria;D_1__FBP;D_2__uncultured endolithic bacterium":0.0,"D_0__Bacteria;D_1__FBP;D_2__uncultured organism":0.0,"D_0__Bacteria;D_1__Firmicutes;D_2__Bacilli":2306.0,"D_0__Bacteria;D_1__Firmicutes;D_2__Clostridia":65.0,"D_0__Bacteria;D_1__Firmicutes;D_2__Erysipelotrichia":0.0,"D_0__Bacteria;D_1__Firmicutes;D_2__Negativicutes":41.0,"D_0__Bacteria;D_1__Firmicutes;__":0.0,"D_0__Bacteria;D_1__Fusobacteria;D_2__Fusobacteriia":118.0,"D_0__Bacteria;D_1__Gemmatimonadetes;D_2__Gemmatimonadetes":0.0,"D_0__Bacteria;D_1__Gemmatimonadetes;D_2__Longimicrobia":0.0,"D_0__Bacteria;D_1__Latescibacteria;__":0.0,"D_0__Bacteria;D_1__Lentisphaerae;D_2__Lentisphaeria":0.0,"D_0__Bacteria;D_1__Nitrospirae;D_2__Nitrospira":0.0,"D_0__Bacteria;D_1__Patescibacteria;D_2__ABY1":0.0,"D_0__Bacteria;D_1__Patescibacteria;D_2__Gracilibacteria":22.0,"D_0__Bacteria;D_1__Patescibacteria;D_2__Parcubacteria":0.0,"D_0__Bacteria;D_1__Patescibacteria;D_2__Saccharimonadia":12.0,"D_0__Bacteria;D_1__Planctomycetes;D_2__Phycisphaerae":5.0,"D_0__Bacteria;D_1__Planctomycetes;D_2__Planctomycetacia":5.0,"D_0__Bacteria;D_1__Proteobacteria;D_2__Alphaproteobacteria":157.0,"D_0__Bacteria;D_1__Proteobacteria;D_2__Deltaproteobacteria":0.0,"D_0__Bacteria;D_1__Proteobacteria;D_2__Gammaproteobacteria":2282.0,"D_0__Bacteria;D_1__Proteobacteria;__":3.0,"D_0__Bacteria;D_1__Rokubacteria;D_2__NC10":0.0,"D_0__Bacteria;D_1__Spirochaetes;D_2__MVP-15":0.0,"D_0__Bacteria;D_1__Spirochaetes;D_2__Spirochaetia":0.0,"D_0__Bacteria;D_1__Synergistetes;D_2__Synergistia":0.0,"D_0__Bacteria;D_1__Tenericutes;D_2__Mollicutes":0.0,"D_0__Bacteria;D_1__Verrucomicrobia;D_2__Verrucomicrobiae":0.0,"D_0__Bacteria;D_1__WPS-2;D_2__hydrothermal vent metagenome":0.0,"D_0__Bacteria;D_1__WPS-2;D_2__metagenome":0.0,"D_0__Bacteria;D_1__WPS-2;__":0.0,"D_0__Bacteria;__;__":375.0,"D_0__Eukaryota;D_1__Archaeplastida;D_2__Chloroplastida":4.0,"D_0__Eukaryota;D_1__Excavata;D_2__Discoba":0.0,"D_0__Eukaryota;D_1__Opisthokonta;D_2__Holozoa":0.0,"D_0__Eukaryota;D_1__Opisthokonta;__":0.0,"D_0__Eukaryota;__;__":119.0,"Unassigned;__;__":2177.0,"BM_16S":52315.0,"Sample_Type":"skin","Sample_Source":"Face","16S_Region":"V1V3","Polymerase":"KAPA","Donor":"D4"},{"index":"D4.Face.V1V3.QT","D_0__Archaea;D_1__Euryarchaeota;D_2__Halobacteria":0.0,"D_0__Archaea;D_1__Euryarchaeota;D_2__Methanobacteria":0.0,"D_0__Archaea;D_1__Euryarchaeota;D_2__Methanomicrobia":0.0,"D_0__Archaea;D_1__Euryarchaeota;D_2__Thermococci":0.0,"D_0__Archaea;D_1__Euryarchaeota;D_2__Thermoplasmata":0.0,"D_0__Archaea;D_1__Nanoarchaeaeota;D_2__Woesearchaeia":0.0,"D_0__Archaea;D_1__Nanoarchaeaeota;__":0.0,"D_0__Archaea;D_1__Thaumarchaeota;D_2__Nitrososphaeria":0.0,"D_0__Archaea;__;__":0.0,"D_0__Bacteria;D_1__Acidobacteria;D_2__Acidobacteriia":0.0,"D_0__Bacteria;D_1__Acidobacteria;D_2__Blastocatellia (Subgroup 4)":0.0,"D_0__Bacteria;D_1__Acidobacteria;D_2__Holophagae":0.0,"D_0__Bacteria;D_1__Acidobacteria;D_2__Subgroup 17":0.0,"D_0__Bacteria;D_1__Acidobacteria;D_2__Subgroup 22":0.0,"D_0__Bacteria;D_1__Acidobacteria;D_2__Subgroup 5":0.0,"D_0__Bacteria;D_1__Acidobacteria;D_2__Subgroup 6":0.0,"D_0__Bacteria;D_1__Acidobacteria;D_2__Thermoanaerobaculia":0.0,"D_0__Bacteria;D_1__Actinobacteria;D_2__Acidimicrobiia":0.0,"D_0__Bacteria;D_1__Actinobacteria;D_2__Actinobacteria":15023.0,"D_0__Bacteria;D_1__Actinobacteria;D_2__Coriobacteriia":5.0,"D_0__Bacteria;D_1__Actinobacteria;D_2__MB-A2-108":0.0,"D_0__Bacteria;D_1__Actinobacteria;D_2__Nitriliruptoria":0.0,"D_0__Bacteria;D_1__Actinobacteria;D_2__Rubrobacteria":0.0,"D_0__Bacteria;D_1__Actinobacteria;D_2__Thermoleophilia":0.0,"D_0__Bacteria;D_1__Armatimonadetes;D_2__Armatimonadia":0.0,"D_0__Bacteria;D_1__Armatimonadetes;D_2__Chthonomonadetes":0.0,"D_0__Bacteria;D_1__Armatimonadetes;D_2__Fimbriimonadia":0.0,"D_0__Bacteria;D_1__Armatimonadetes;D_2__uncultured":0.0,"D_0__Bacteria;D_1__BRC1;D_2__uncultured soil bacterium PBS-74":0.0,"D_0__Bacteria;D_1__BRC1;__":0.0,"D_0__Bacteria;D_1__Bacteroidetes;D_2__Bacteroidia":72.0,"D_0__Bacteria;D_1__Bacteroidetes;D_2__Ignavibacteria":0.0,"D_0__Bacteria;D_1__Bacteroidetes;D_2__Rhodothermia":0.0,"D_0__Bacteria;D_1__Chlamydiae;D_2__Chlamydiae":0.0,"D_0__Bacteria;D_1__Chloroflexi;D_2__Anaerolineae":0.0,"D_0__Bacteria;D_1__Chloroflexi;D_2__Chloroflexia":0.0,"D_0__Bacteria;D_1__Chloroflexi;D_2__Dehalococcoidia":0.0,"D_0__Bacteria;D_1__Chloroflexi;D_2__Gitt-GS-136":0.0,"D_0__Bacteria;D_1__Chloroflexi;D_2__JG30-KF-CM66":0.0,"D_0__Bacteria;D_1__Chloroflexi;D_2__KD4-96":0.0,"D_0__Bacteria;D_1__Chloroflexi;D_2__Ktedonobacteria":0.0,"D_0__Bacteria;D_1__Chloroflexi;D_2__TK10":0.0,"D_0__Bacteria;D_1__Cyanobacteria;D_2__Melainabacteria":0.0,"D_0__Bacteria;D_1__Cyanobacteria;D_2__Oxyphotobacteria":108.0,"D_0__Bacteria;D_1__Cyanobacteria;D_2__Sericytochromatia":0.0,"D_0__Bacteria;D_1__Deinococcus-Thermus;D_2__Deinococci":13.0,"D_0__Bacteria;D_1__Dependentiae;D_2__Babeliae":0.0,"D_0__Bacteria;D_1__Epsilonbacteraeota;D_2__Campylobacteria":5.0,"D_0__Bacteria;D_1__FBP;D_2__metagenome":0.0,"D_0__Bacteria;D_1__FBP;D_2__uncultured bacterium":0.0,"D_0__Bacteria;D_1__FBP;D_2__uncultured endolithic bacterium":0.0,"D_0__Bacteria;D_1__FBP;D_2__uncultured organism":0.0,"D_0__Bacteria;D_1__Firmicutes;D_2__Bacilli":1238.0,"D_0__Bacteria;D_1__Firmicutes;D_2__Clostridia":14.0,"D_0__Bacteria;D_1__Firmicutes;D_2__Erysipelotrichia":0.0,"D_0__Bacteria;D_1__Firmicutes;D_2__Negativicutes":5.0,"D_0__Bacteria;D_1__Firmicutes;__":0.0,"D_0__Bacteria;D_1__Fusobacteria;D_2__Fusobacteriia":7.0,"D_0__Bacteria;D_1__Gemmatimonadetes;D_2__Gemmatimonadetes":0.0,"D_0__Bacteria;D_1__Gemmatimonadetes;D_2__Longimicrobia":0.0,"D_0__Bacteria;D_1__Latescibacteria;__":0.0,"D_0__Bacteria;D_1__Lentisphaerae;D_2__Lentisphaeria":0.0,"D_0__Bacteria;D_1__Nitrospirae;D_2__Nitrospira":0.0,"D_0__Bacteria;D_1__Patescibacteria;D_2__ABY1":0.0,"D_0__Bacteria;D_1__Patescibacteria;D_2__Gracilibacteria":5.0,"D_0__Bacteria;D_1__Patescibacteria;D_2__Parcubacteria":0.0,"D_0__Bacteria;D_1__Patescibacteria;D_2__Saccharimonadia":10.0,"D_0__Bacteria;D_1__Planctomycetes;D_2__Phycisphaerae":0.0,"D_0__Bacteria;D_1__Planctomycetes;D_2__Planctomycetacia":0.0,"D_0__Bacteria;D_1__Proteobacteria;D_2__Alphaproteobacteria":20.0,"D_0__Bacteria;D_1__Proteobacteria;D_2__Deltaproteobacteria":0.0,"D_0__Bacteria;D_1__Proteobacteria;D_2__Gammaproteobacteria":1276.0,"D_0__Bacteria;D_1__Proteobacteria;__":0.0,"D_0__Bacteria;D_1__Rokubacteria;D_2__NC10":0.0,"D_0__Bacteria;D_1__Spirochaetes;D_2__MVP-15":0.0,"D_0__Bacteria;D_1__Spirochaetes;D_2__Spirochaetia":0.0,"D_0__Bacteria;D_1__Synergistetes;D_2__Synergistia":0.0,"D_0__Bacteria;D_1__Tenericutes;D_2__Mollicutes":0.0,"D_0__Bacteria;D_1__Verrucomicrobia;D_2__Verrucomicrobiae":0.0,"D_0__Bacteria;D_1__WPS-2;D_2__hydrothermal vent metagenome":0.0,"D_0__Bacteria;D_1__WPS-2;D_2__metagenome":0.0,"D_0__Bacteria;D_1__WPS-2;__":0.0,"D_0__Bacteria;__;__":0.0,"D_0__Eukaryota;D_1__Archaeplastida;D_2__Chloroplastida":0.0,"D_0__Eukaryota;D_1__Excavata;D_2__Discoba":0.0,"D_0__Eukaryota;D_1__Opisthokonta;D_2__Holozoa":0.0,"D_0__Eukaryota;D_1__Opisthokonta;__":0.0,"D_0__Eukaryota;__;__":0.0,"Unassigned;__;__":2.0,"BM_16S":52315.0,"Sample_Type":"skin","Sample_Source":"Face","16S_Region":"V1V3","Polymerase":"Qiagen_Taq","Donor":"D4"},{"index":"D4.Forearm.V1V3","D_0__Archaea;D_1__Euryarchaeota;D_2__Halobacteria":0.0,"D_0__Archaea;D_1__Euryarchaeota;D_2__Methanobacteria":0.0,"D_0__Archaea;D_1__Euryarchaeota;D_2__Methanomicrobia":0.0,"D_0__Archaea;D_1__Euryarchaeota;D_2__Thermococci":0.0,"D_0__Archaea;D_1__Euryarchaeota;D_2__Thermoplasmata":0.0,"D_0__Archaea;D_1__Nanoarchaeaeota;D_2__Woesearchaeia":0.0,"D_0__Archaea;D_1__Nanoarchaeaeota;__":0.0,"D_0__Archaea;D_1__Thaumarchaeota;D_2__Nitrososphaeria":0.0,"D_0__Archaea;__;__":0.0,"D_0__Bacteria;D_1__Acidobacteria;D_2__Acidobacteriia":8.0,"D_0__Bacteria;D_1__Acidobacteria;D_2__Blastocatellia (Subgroup 4)":2.0,"D_0__Bacteria;D_1__Acidobacteria;D_2__Holophagae":4.0,"D_0__Bacteria;D_1__Acidobacteria;D_2__Subgroup 17":0.0,"D_0__Bacteria;D_1__Acidobacteria;D_2__Subgroup 22":0.0,"D_0__Bacteria;D_1__Acidobacteria;D_2__Subgroup 5":0.0,"D_0__Bacteria;D_1__Acidobacteria;D_2__Subgroup 6":0.0,"D_0__Bacteria;D_1__Acidobacteria;D_2__Thermoanaerobaculia":0.0,"D_0__Bacteria;D_1__Actinobacteria;D_2__Acidimicrobiia":0.0,"D_0__Bacteria;D_1__Actinobacteria;D_2__Actinobacteria":3686.0,"D_0__Bacteria;D_1__Actinobacteria;D_2__Coriobacteriia":10.0,"D_0__Bacteria;D_1__Actinobacteria;D_2__MB-A2-108":0.0,"D_0__Bacteria;D_1__Actinobacteria;D_2__Nitriliruptoria":0.0,"D_0__Bacteria;D_1__Actinobacteria;D_2__Rubrobacteria":3.0,"D_0__Bacteria;D_1__Actinobacteria;D_2__Thermoleophilia":11.0,"D_0__Bacteria;D_1__Armatimonadetes;D_2__Armatimonadia":0.0,"D_0__Bacteria;D_1__Armatimonadetes;D_2__Chthonomonadetes":0.0,"D_0__Bacteria;D_1__Armatimonadetes;D_2__Fimbriimonadia":8.0,"D_0__Bacteria;D_1__Armatimonadetes;D_2__uncultured":0.0,"D_0__Bacteria;D_1__BRC1;D_2__uncultured soil bacterium PBS-74":0.0,"D_0__Bacteria;D_1__BRC1;__":0.0,"D_0__Bacteria;D_1__Bacteroidetes;D_2__Bacteroidia":780.0,"D_0__Bacteria;D_1__Bacteroidetes;D_2__Ignavibacteria":16.0,"D_0__Bacteria;D_1__Bacteroidetes;D_2__Rhodothermia":7.0,"D_0__Bacteria;D_1__Chlamydiae;D_2__Chlamydiae":0.0,"D_0__Bacteria;D_1__Chloroflexi;D_2__Anaerolineae":11.0,"D_0__Bacteria;D_1__Chloroflexi;D_2__Chloroflexia":10.0,"D_0__Bacteria;D_1__Chloroflexi;D_2__Dehalococcoidia":0.0,"D_0__Bacteria;D_1__Chloroflexi;D_2__Gitt-GS-136":13.0,"D_0__Bacteria;D_1__Chloroflexi;D_2__JG30-KF-CM66":2.0,"D_0__Bacteria;D_1__Chloroflexi;D_2__KD4-96":4.0,"D_0__Bacteria;D_1__Chloroflexi;D_2__Ktedonobacteria":0.0,"D_0__Bacteria;D_1__Chloroflexi;D_2__TK10":0.0,"D_0__Bacteria;D_1__Cyanobacteria;D_2__Melainabacteria":0.0,"D_0__Bacteria;D_1__Cyanobacteria;D_2__Oxyphotobacteria":1529.0,"D_0__Bacteria;D_1__Cyanobacteria;D_2__Sericytochromatia":0.0,"D_0__Bacteria;D_1__Deinococcus-Thermus;D_2__Deinococci":827.0,"D_0__Bacteria;D_1__Dependentiae;D_2__Babeliae":0.0,"D_0__Bacteria;D_1__Epsilonbacteraeota;D_2__Campylobacteria":39.0,"D_0__Bacteria;D_1__FBP;D_2__metagenome":0.0,"D_0__Bacteria;D_1__FBP;D_2__uncultured bacterium":0.0,"D_0__Bacteria;D_1__FBP;D_2__uncultured endolithic bacterium":0.0,"D_0__Bacteria;D_1__FBP;D_2__uncultured organism":6.0,"D_0__Bacteria;D_1__Firmicutes;D_2__Bacilli":2396.0,"D_0__Bacteria;D_1__Firmicutes;D_2__Clostridia":337.0,"D_0__Bacteria;D_1__Firmicutes;D_2__Erysipelotrichia":9.0,"D_0__Bacteria;D_1__Firmicutes;D_2__Negativicutes":58.0,"D_0__Bacteria;D_1__Firmicutes;__":0.0,"D_0__Bacteria;D_1__Fusobacteria;D_2__Fusobacteriia":85.0,"D_0__Bacteria;D_1__Gemmatimonadetes;D_2__Gemmatimonadetes":3.0,"D_0__Bacteria;D_1__Gemmatimonadetes;D_2__Longimicrobia":0.0,"D_0__Bacteria;D_1__Latescibacteria;__":0.0,"D_0__Bacteria;D_1__Lentisphaerae;D_2__Lentisphaeria":0.0,"D_0__Bacteria;D_1__Nitrospirae;D_2__Nitrospira":0.0,"D_0__Bacteria;D_1__Patescibacteria;D_2__ABY1":0.0,"D_0__Bacteria;D_1__Patescibacteria;D_2__Gracilibacteria":44.0,"D_0__Bacteria;D_1__Patescibacteria;D_2__Parcubacteria":0.0,"D_0__Bacteria;D_1__Patescibacteria;D_2__Saccharimonadia":54.0,"D_0__Bacteria;D_1__Planctomycetes;D_2__Phycisphaerae":5.0,"D_0__Bacteria;D_1__Planctomycetes;D_2__Planctomycetacia":17.0,"D_0__Bacteria;D_1__Proteobacteria;D_2__Alphaproteobacteria":787.0,"D_0__Bacteria;D_1__Proteobacteria;D_2__Deltaproteobacteria":25.0,"D_0__Bacteria;D_1__Proteobacteria;D_2__Gammaproteobacteria":1814.0,"D_0__Bacteria;D_1__Proteobacteria;__":16.0,"D_0__Bacteria;D_1__Rokubacteria;D_2__NC10":0.0,"D_0__Bacteria;D_1__Spirochaetes;D_2__MVP-15":0.0,"D_0__Bacteria;D_1__Spirochaetes;D_2__Spirochaetia":4.0,"D_0__Bacteria;D_1__Synergistetes;D_2__Synergistia":6.0,"D_0__Bacteria;D_1__Tenericutes;D_2__Mollicutes":0.0,"D_0__Bacteria;D_1__Verrucomicrobia;D_2__Verrucomicrobiae":28.0,"D_0__Bacteria;D_1__WPS-2;D_2__hydrothermal vent metagenome":0.0,"D_0__Bacteria;D_1__WPS-2;D_2__metagenome":0.0,"D_0__Bacteria;D_1__WPS-2;__":0.0,"D_0__Bacteria;__;__":171.0,"D_0__Eukaryota;D_1__Archaeplastida;D_2__Chloroplastida":0.0,"D_0__Eukaryota;D_1__Excavata;D_2__Discoba":0.0,"D_0__Eukaryota;D_1__Opisthokonta;D_2__Holozoa":0.0,"D_0__Eukaryota;D_1__Opisthokonta;__":0.0,"D_0__Eukaryota;__;__":14.0,"Unassigned;__;__":601.0,"BM_16S":29641.0,"Sample_Type":"skin","Sample_Source":"Forearm","16S_Region":"V1V3","Polymerase":"KAPA","Donor":"D4"},{"index":"D4.Forearm.V1V3.QT","D_0__Archaea;D_1__Euryarchaeota;D_2__Halobacteria":0.0,"D_0__Archaea;D_1__Euryarchaeota;D_2__Methanobacteria":0.0,"D_0__Archaea;D_1__Euryarchaeota;D_2__Methanomicrobia":0.0,"D_0__Archaea;D_1__Euryarchaeota;D_2__Thermococci":0.0,"D_0__Archaea;D_1__Euryarchaeota;D_2__Thermoplasmata":0.0,"D_0__Archaea;D_1__Nanoarchaeaeota;D_2__Woesearchaeia":0.0,"D_0__Archaea;D_1__Nanoarchaeaeota;__":0.0,"D_0__Archaea;D_1__Thaumarchaeota;D_2__Nitrososphaeria":0.0,"D_0__Archaea;__;__":0.0,"D_0__Bacteria;D_1__Acidobacteria;D_2__Acidobacteriia":0.0,"D_0__Bacteria;D_1__Acidobacteria;D_2__Blastocatellia (Subgroup 4)":0.0,"D_0__Bacteria;D_1__Acidobacteria;D_2__Holophagae":0.0,"D_0__Bacteria;D_1__Acidobacteria;D_2__Subgroup 17":0.0,"D_0__Bacteria;D_1__Acidobacteria;D_2__Subgroup 22":0.0,"D_0__Bacteria;D_1__Acidobacteria;D_2__Subgroup 5":0.0,"D_0__Bacteria;D_1__Acidobacteria;D_2__Subgroup 6":0.0,"D_0__Bacteria;D_1__Acidobacteria;D_2__Thermoanaerobaculia":0.0,"D_0__Bacteria;D_1__Actinobacteria;D_2__Acidimicrobiia":0.0,"D_0__Bacteria;D_1__Actinobacteria;D_2__Actinobacteria":3852.0,"D_0__Bacteria;D_1__Actinobacteria;D_2__Coriobacteriia":15.0,"D_0__Bacteria;D_1__Actinobacteria;D_2__MB-A2-108":0.0,"D_0__Bacteria;D_1__Actinobacteria;D_2__Nitriliruptoria":0.0,"D_0__Bacteria;D_1__Actinobacteria;D_2__Rubrobacteria":0.0,"D_0__Bacteria;D_1__Actinobacteria;D_2__Thermoleophilia":5.0,"D_0__Bacteria;D_1__Armatimonadetes;D_2__Armatimonadia":3.0,"D_0__Bacteria;D_1__Armatimonadetes;D_2__Chthonomonadetes":0.0,"D_0__Bacteria;D_1__Armatimonadetes;D_2__Fimbriimonadia":0.0,"D_0__Bacteria;D_1__Armatimonadetes;D_2__uncultured":0.0,"D_0__Bacteria;D_1__BRC1;D_2__uncultured soil bacterium PBS-74":0.0,"D_0__Bacteria;D_1__BRC1;__":0.0,"D_0__Bacteria;D_1__Bacteroidetes;D_2__Bacteroidia":13.0,"D_0__Bacteria;D_1__Bacteroidetes;D_2__Ignavibacteria":0.0,"D_0__Bacteria;D_1__Bacteroidetes;D_2__Rhodothermia":0.0,"D_0__Bacteria;D_1__Chlamydiae;D_2__Chlamydiae":0.0,"D_0__Bacteria;D_1__Chloroflexi;D_2__Anaerolineae":0.0,"D_0__Bacteria;D_1__Chloroflexi;D_2__Chloroflexia":0.0,"D_0__Bacteria;D_1__Chloroflexi;D_2__Dehalococcoidia":0.0,"D_0__Bacteria;D_1__Chloroflexi;D_2__Gitt-GS-136":0.0,"D_0__Bacteria;D_1__Chloroflexi;D_2__JG30-KF-CM66":0.0,"D_0__Bacteria;D_1__Chloroflexi;D_2__KD4-96":0.0,"D_0__Bacteria;D_1__Chloroflexi;D_2__Ktedonobacteria":0.0,"D_0__Bacteria;D_1__Chloroflexi;D_2__TK10":0.0,"D_0__Bacteria;D_1__Cyanobacteria;D_2__Melainabacteria":0.0,"D_0__Bacteria;D_1__Cyanobacteria;D_2__Oxyphotobacteria":1536.0,"D_0__Bacteria;D_1__Cyanobacteria;D_2__Sericytochromatia":7.0,"D_0__Bacteria;D_1__Deinococcus-Thermus;D_2__Deinococci":205.0,"D_0__Bacteria;D_1__Dependentiae;D_2__Babeliae":0.0,"D_0__Bacteria;D_1__Epsilonbacteraeota;D_2__Campylobacteria":6.0,"D_0__Bacteria;D_1__FBP;D_2__metagenome":0.0,"D_0__Bacteria;D_1__FBP;D_2__uncultured bacterium":6.0,"D_0__Bacteria;D_1__FBP;D_2__uncultured endolithic bacterium":0.0,"D_0__Bacteria;D_1__FBP;D_2__uncultured organism":0.0,"D_0__Bacteria;D_1__Firmicutes;D_2__Bacilli":250.0,"D_0__Bacteria;D_1__Firmicutes;D_2__Clostridia":112.0,"D_0__Bacteria;D_1__Firmicutes;D_2__Erysipelotrichia":0.0,"D_0__Bacteria;D_1__Firmicutes;D_2__Negativicutes":19.0,"D_0__Bacteria;D_1__Firmicutes;__":0.0,"D_0__Bacteria;D_1__Fusobacteria;D_2__Fusobacteriia":13.0,"D_0__Bacteria;D_1__Gemmatimonadetes;D_2__Gemmatimonadetes":0.0,"D_0__Bacteria;D_1__Gemmatimonadetes;D_2__Longimicrobia":0.0,"D_0__Bacteria;D_1__Latescibacteria;__":0.0,"D_0__Bacteria;D_1__Lentisphaerae;D_2__Lentisphaeria":0.0,"D_0__Bacteria;D_1__Nitrospirae;D_2__Nitrospira":0.0,"D_0__Bacteria;D_1__Patescibacteria;D_2__ABY1":0.0,"D_0__Bacteria;D_1__Patescibacteria;D_2__Gracilibacteria":0.0,"D_0__Bacteria;D_1__Patescibacteria;D_2__Parcubacteria":0.0,"D_0__Bacteria;D_1__Patescibacteria;D_2__Saccharimonadia":13.0,"D_0__Bacteria;D_1__Planctomycetes;D_2__Phycisphaerae":0.0,"D_0__Bacteria;D_1__Planctomycetes;D_2__Planctomycetacia":4.0,"D_0__Bacteria;D_1__Proteobacteria;D_2__Alphaproteobacteria":365.0,"D_0__Bacteria;D_1__Proteobacteria;D_2__Deltaproteobacteria":2.0,"D_0__Bacteria;D_1__Proteobacteria;D_2__Gammaproteobacteria":199.0,"D_0__Bacteria;D_1__Proteobacteria;__":0.0,"D_0__Bacteria;D_1__Rokubacteria;D_2__NC10":0.0,"D_0__Bacteria;D_1__Spirochaetes;D_2__MVP-15":0.0,"D_0__Bacteria;D_1__Spirochaetes;D_2__Spirochaetia":0.0,"D_0__Bacteria;D_1__Synergistetes;D_2__Synergistia":0.0,"D_0__Bacteria;D_1__Tenericutes;D_2__Mollicutes":0.0,"D_0__Bacteria;D_1__Verrucomicrobia;D_2__Verrucomicrobiae":0.0,"D_0__Bacteria;D_1__WPS-2;D_2__hydrothermal vent metagenome":0.0,"D_0__Bacteria;D_1__WPS-2;D_2__metagenome":0.0,"D_0__Bacteria;D_1__WPS-2;__":0.0,"D_0__Bacteria;__;__":0.0,"D_0__Eukaryota;D_1__Archaeplastida;D_2__Chloroplastida":0.0,"D_0__Eukaryota;D_1__Excavata;D_2__Discoba":0.0,"D_0__Eukaryota;D_1__Opisthokonta;D_2__Holozoa":0.0,"D_0__Eukaryota;D_1__Opisthokonta;__":0.0,"D_0__Eukaryota;__;__":0.0,"Unassigned;__;__":0.0,"BM_16S":29641.0,"Sample_Type":"skin","Sample_Source":"Forearm","16S_Region":"V1V3","Polymerase":"Qiagen_Taq","Donor":"D4"},{"index":"D4.scalp.V1V3","D_0__Archaea;D_1__Euryarchaeota;D_2__Halobacteria":0.0,"D_0__Archaea;D_1__Euryarchaeota;D_2__Methanobacteria":0.0,"D_0__Archaea;D_1__Euryarchaeota;D_2__Methanomicrobia":0.0,"D_0__Archaea;D_1__Euryarchaeota;D_2__Thermococci":0.0,"D_0__Archaea;D_1__Euryarchaeota;D_2__Thermoplasmata":0.0,"D_0__Archaea;D_1__Nanoarchaeaeota;D_2__Woesearchaeia":0.0,"D_0__Archaea;D_1__Nanoarchaeaeota;__":9.0,"D_0__Archaea;D_1__Thaumarchaeota;D_2__Nitrososphaeria":0.0,"D_0__Archaea;__;__":0.0,"D_0__Bacteria;D_1__Acidobacteria;D_2__Acidobacteriia":0.0,"D_0__Bacteria;D_1__Acidobacteria;D_2__Blastocatellia (Subgroup 4)":0.0,"D_0__Bacteria;D_1__Acidobacteria;D_2__Holophagae":0.0,"D_0__Bacteria;D_1__Acidobacteria;D_2__Subgroup 17":0.0,"D_0__Bacteria;D_1__Acidobacteria;D_2__Subgroup 22":0.0,"D_0__Bacteria;D_1__Acidobacteria;D_2__Subgroup 5":0.0,"D_0__Bacteria;D_1__Acidobacteria;D_2__Subgroup 6":0.0,"D_0__Bacteria;D_1__Acidobacteria;D_2__Thermoanaerobaculia":0.0,"D_0__Bacteria;D_1__Actinobacteria;D_2__Acidimicrobiia":0.0,"D_0__Bacteria;D_1__Actinobacteria;D_2__Actinobacteria":7743.0,"D_0__Bacteria;D_1__Actinobacteria;D_2__Coriobacteriia":0.0,"D_0__Bacteria;D_1__Actinobacteria;D_2__MB-A2-108":0.0,"D_0__Bacteria;D_1__Actinobacteria;D_2__Nitriliruptoria":0.0,"D_0__Bacteria;D_1__Actinobacteria;D_2__Rubrobacteria":0.0,"D_0__Bacteria;D_1__Actinobacteria;D_2__Thermoleophilia":0.0,"D_0__Bacteria;D_1__Armatimonadetes;D_2__Armatimonadia":0.0,"D_0__Bacteria;D_1__Armatimonadetes;D_2__Chthonomonadetes":0.0,"D_0__Bacteria;D_1__Armatimonadetes;D_2__Fimbriimonadia":0.0,"D_0__Bacteria;D_1__Armatimonadetes;D_2__uncultured":0.0,"D_0__Bacteria;D_1__BRC1;D_2__uncultured soil bacterium PBS-74":0.0,"D_0__Bacteria;D_1__BRC1;__":0.0,"D_0__Bacteria;D_1__Bacteroidetes;D_2__Bacteroidia":273.0,"D_0__Bacteria;D_1__Bacteroidetes;D_2__Ignavibacteria":0.0,"D_0__Bacteria;D_1__Bacteroidetes;D_2__Rhodothermia":0.0,"D_0__Bacteria;D_1__Chlamydiae;D_2__Chlamydiae":0.0,"D_0__Bacteria;D_1__Chloroflexi;D_2__Anaerolineae":0.0,"D_0__Bacteria;D_1__Chloroflexi;D_2__Chloroflexia":0.0,"D_0__Bacteria;D_1__Chloroflexi;D_2__Dehalococcoidia":0.0,"D_0__Bacteria;D_1__Chloroflexi;D_2__Gitt-GS-136":0.0,"D_0__Bacteria;D_1__Chloroflexi;D_2__JG30-KF-CM66":0.0,"D_0__Bacteria;D_1__Chloroflexi;D_2__KD4-96":0.0,"D_0__Bacteria;D_1__Chloroflexi;D_2__Ktedonobacteria":0.0,"D_0__Bacteria;D_1__Chloroflexi;D_2__TK10":0.0,"D_0__Bacteria;D_1__Cyanobacteria;D_2__Melainabacteria":0.0,"D_0__Bacteria;D_1__Cyanobacteria;D_2__Oxyphotobacteria":75.0,"D_0__Bacteria;D_1__Cyanobacteria;D_2__Sericytochromatia":0.0,"D_0__Bacteria;D_1__Deinococcus-Thermus;D_2__Deinococci":0.0,"D_0__Bacteria;D_1__Dependentiae;D_2__Babeliae":0.0,"D_0__Bacteria;D_1__Epsilonbacteraeota;D_2__Campylobacteria":33.0,"D_0__Bacteria;D_1__FBP;D_2__metagenome":0.0,"D_0__Bacteria;D_1__FBP;D_2__uncultured bacterium":0.0,"D_0__Bacteria;D_1__FBP;D_2__uncultured endolithic bacterium":0.0,"D_0__Bacteria;D_1__FBP;D_2__uncultured organism":0.0,"D_0__Bacteria;D_1__Firmicutes;D_2__Bacilli":5459.0,"D_0__Bacteria;D_1__Firmicutes;D_2__Clostridia":385.0,"D_0__Bacteria;D_1__Firmicutes;D_2__Erysipelotrichia":0.0,"D_0__Bacteria;D_1__Firmicutes;D_2__Negativicutes":20.0,"D_0__Bacteria;D_1__Firmicutes;__":0.0,"D_0__Bacteria;D_1__Fusobacteria;D_2__Fusobacteriia":29.0,"D_0__Bacteria;D_1__Gemmatimonadetes;D_2__Gemmatimonadetes":0.0,"D_0__Bacteria;D_1__Gemmatimonadetes;D_2__Longimicrobia":0.0,"D_0__Bacteria;D_1__Latescibacteria;__":0.0,"D_0__Bacteria;D_1__Lentisphaerae;D_2__Lentisphaeria":0.0,"D_0__Bacteria;D_1__Nitrospirae;D_2__Nitrospira":0.0,"D_0__Bacteria;D_1__Patescibacteria;D_2__ABY1":0.0,"D_0__Bacteria;D_1__Patescibacteria;D_2__Gracilibacteria":0.0,"D_0__Bacteria;D_1__Patescibacteria;D_2__Parcubacteria":0.0,"D_0__Bacteria;D_1__Patescibacteria;D_2__Saccharimonadia":14.0,"D_0__Bacteria;D_1__Planctomycetes;D_2__Phycisphaerae":0.0,"D_0__Bacteria;D_1__Planctomycetes;D_2__Planctomycetacia":10.0,"D_0__Bacteria;D_1__Proteobacteria;D_2__Alphaproteobacteria":112.0,"D_0__Bacteria;D_1__Proteobacteria;D_2__Deltaproteobacteria":0.0,"D_0__Bacteria;D_1__Proteobacteria;D_2__Gammaproteobacteria":425.0,"D_0__Bacteria;D_1__Proteobacteria;__":0.0,"D_0__Bacteria;D_1__Rokubacteria;D_2__NC10":0.0,"D_0__Bacteria;D_1__Spirochaetes;D_2__MVP-15":0.0,"D_0__Bacteria;D_1__Spirochaetes;D_2__Spirochaetia":0.0,"D_0__Bacteria;D_1__Synergistetes;D_2__Synergistia":0.0,"D_0__Bacteria;D_1__Tenericutes;D_2__Mollicutes":0.0,"D_0__Bacteria;D_1__Verrucomicrobia;D_2__Verrucomicrobiae":0.0,"D_0__Bacteria;D_1__WPS-2;D_2__hydrothermal vent metagenome":0.0,"D_0__Bacteria;D_1__WPS-2;D_2__metagenome":0.0,"D_0__Bacteria;D_1__WPS-2;__":0.0,"D_0__Bacteria;__;__":212.0,"D_0__Eukaryota;D_1__Archaeplastida;D_2__Chloroplastida":0.0,"D_0__Eukaryota;D_1__Excavata;D_2__Discoba":0.0,"D_0__Eukaryota;D_1__Opisthokonta;D_2__Holozoa":0.0,"D_0__Eukaryota;D_1__Opisthokonta;__":0.0,"D_0__Eukaryota;__;__":9.0,"Unassigned;__;__":993.0,"BM_16S":4910.0,"Sample_Type":"skin","Sample_Source":"Scalp","16S_Region":"V1V3","Polymerase":"KAPA","Donor":"D4"},{"index":"D4.scalp.V1V3.QT","D_0__Archaea;D_1__Euryarchaeota;D_2__Halobacteria":0.0,"D_0__Archaea;D_1__Euryarchaeota;D_2__Methanobacteria":0.0,"D_0__Archaea;D_1__Euryarchaeota;D_2__Methanomicrobia":0.0,"D_0__Archaea;D_1__Euryarchaeota;D_2__Thermococci":0.0,"D_0__Archaea;D_1__Euryarchaeota;D_2__Thermoplasmata":0.0,"D_0__Archaea;D_1__Nanoarchaeaeota;D_2__Woesearchaeia":0.0,"D_0__Archaea;D_1__Nanoarchaeaeota;__":0.0,"D_0__Archaea;D_1__Thaumarchaeota;D_2__Nitrososphaeria":0.0,"D_0__Archaea;__;__":0.0,"D_0__Bacteria;D_1__Acidobacteria;D_2__Acidobacteriia":0.0,"D_0__Bacteria;D_1__Acidobacteria;D_2__Blastocatellia (Subgroup 4)":0.0,"D_0__Bacteria;D_1__Acidobacteria;D_2__Holophagae":0.0,"D_0__Bacteria;D_1__Acidobacteria;D_2__Subgroup 17":0.0,"D_0__Bacteria;D_1__Acidobacteria;D_2__Subgroup 22":0.0,"D_0__Bacteria;D_1__Acidobacteria;D_2__Subgroup 5":0.0,"D_0__Bacteria;D_1__Acidobacteria;D_2__Subgroup 6":0.0,"D_0__Bacteria;D_1__Acidobacteria;D_2__Thermoanaerobaculia":0.0,"D_0__Bacteria;D_1__Actinobacteria;D_2__Acidimicrobiia":0.0,"D_0__Bacteria;D_1__Actinobacteria;D_2__Actinobacteria":12810.0,"D_0__Bacteria;D_1__Actinobacteria;D_2__Coriobacteriia":0.0,"D_0__Bacteria;D_1__Actinobacteria;D_2__MB-A2-108":0.0,"D_0__Bacteria;D_1__Actinobacteria;D_2__Nitriliruptoria":0.0,"D_0__Bacteria;D_1__Actinobacteria;D_2__Rubrobacteria":0.0,"D_0__Bacteria;D_1__Actinobacteria;D_2__Thermoleophilia":0.0,"D_0__Bacteria;D_1__Armatimonadetes;D_2__Armatimonadia":0.0,"D_0__Bacteria;D_1__Armatimonadetes;D_2__Chthonomonadetes":0.0,"D_0__Bacteria;D_1__Armatimonadetes;D_2__Fimbriimonadia":0.0,"D_0__Bacteria;D_1__Armatimonadetes;D_2__uncultured":0.0,"D_0__Bacteria;D_1__BRC1;D_2__uncultured soil bacterium PBS-74":0.0,"D_0__Bacteria;D_1__BRC1;__":0.0,"D_0__Bacteria;D_1__Bacteroidetes;D_2__Bacteroidia":0.0,"D_0__Bacteria;D_1__Bacteroidetes;D_2__Ignavibacteria":0.0,"D_0__Bacteria;D_1__Bacteroidetes;D_2__Rhodothermia":0.0,"D_0__Bacteria;D_1__Chlamydiae;D_2__Chlamydiae":0.0,"D_0__Bacteria;D_1__Chloroflexi;D_2__Anaerolineae":0.0,"D_0__Bacteria;D_1__Chloroflexi;D_2__Chloroflexia":0.0,"D_0__Bacteria;D_1__Chloroflexi;D_2__Dehalococcoidia":0.0,"D_0__Bacteria;D_1__Chloroflexi;D_2__Gitt-GS-136":0.0,"D_0__Bacteria;D_1__Chloroflexi;D_2__JG30-KF-CM66":0.0,"D_0__Bacteria;D_1__Chloroflexi;D_2__KD4-96":0.0,"D_0__Bacteria;D_1__Chloroflexi;D_2__Ktedonobacteria":0.0,"D_0__Bacteria;D_1__Chloroflexi;D_2__TK10":0.0,"D_0__Bacteria;D_1__Cyanobacteria;D_2__Melainabacteria":0.0,"D_0__Bacteria;D_1__Cyanobacteria;D_2__Oxyphotobacteria":0.0,"D_0__Bacteria;D_1__Cyanobacteria;D_2__Sericytochromatia":0.0,"D_0__Bacteria;D_1__Deinococcus-Thermus;D_2__Deinococci":0.0,"D_0__Bacteria;D_1__Dependentiae;D_2__Babeliae":0.0,"D_0__Bacteria;D_1__Epsilonbacteraeota;D_2__Campylobacteria":0.0,"D_0__Bacteria;D_1__FBP;D_2__metagenome":0.0,"D_0__Bacteria;D_1__FBP;D_2__uncultured bacterium":0.0,"D_0__Bacteria;D_1__FBP;D_2__uncultured endolithic bacterium":0.0,"D_0__Bacteria;D_1__FBP;D_2__uncultured organism":0.0,"D_0__Bacteria;D_1__Firmicutes;D_2__Bacilli":902.0,"D_0__Bacteria;D_1__Firmicutes;D_2__Clostridia":0.0,"D_0__Bacteria;D_1__Firmicutes;D_2__Erysipelotrichia":0.0,"D_0__Bacteria;D_1__Firmicutes;D_2__Negativicutes":0.0,"D_0__Bacteria;D_1__Firmicutes;__":0.0,"D_0__Bacteria;D_1__Fusobacteria;D_2__Fusobacteriia":3.0,"D_0__Bacteria;D_1__Gemmatimonadetes;D_2__Gemmatimonadetes":0.0,"D_0__Bacteria;D_1__Gemmatimonadetes;D_2__Longimicrobia":0.0,"D_0__Bacteria;D_1__Latescibacteria;__":0.0,"D_0__Bacteria;D_1__Lentisphaerae;D_2__Lentisphaeria":0.0,"D_0__Bacteria;D_1__Nitrospirae;D_2__Nitrospira":0.0,"D_0__Bacteria;D_1__Patescibacteria;D_2__ABY1":0.0,"D_0__Bacteria;D_1__Patescibacteria;D_2__Gracilibacteria":0.0,"D_0__Bacteria;D_1__Patescibacteria;D_2__Parcubacteria":0.0,"D_0__Bacteria;D_1__Patescibacteria;D_2__Saccharimonadia":0.0,"D_0__Bacteria;D_1__Planctomycetes;D_2__Phycisphaerae":0.0,"D_0__Bacteria;D_1__Planctomycetes;D_2__Planctomycetacia":0.0,"D_0__Bacteria;D_1__Proteobacteria;D_2__Alphaproteobacteria":16.0,"D_0__Bacteria;D_1__Proteobacteria;D_2__Deltaproteobacteria":0.0,"D_0__Bacteria;D_1__Proteobacteria;D_2__Gammaproteobacteria":16.0,"D_0__Bacteria;D_1__Proteobacteria;__":0.0,"D_0__Bacteria;D_1__Rokubacteria;D_2__NC10":0.0,"D_0__Bacteria;D_1__Spirochaetes;D_2__MVP-15":0.0,"D_0__Bacteria;D_1__Spirochaetes;D_2__Spirochaetia":0.0,"D_0__Bacteria;D_1__Synergistetes;D_2__Synergistia":0.0,"D_0__Bacteria;D_1__Tenericutes;D_2__Mollicutes":0.0,"D_0__Bacteria;D_1__Verrucomicrobia;D_2__Verrucomicrobiae":0.0,"D_0__Bacteria;D_1__WPS-2;D_2__hydrothermal vent metagenome":0.0,"D_0__Bacteria;D_1__WPS-2;D_2__metagenome":0.0,"D_0__Bacteria;D_1__WPS-2;__":0.0,"D_0__Bacteria;__;__":0.0,"D_0__Eukaryota;D_1__Archaeplastida;D_2__Chloroplastida":0.0,"D_0__Eukaryota;D_1__Excavata;D_2__Discoba":0.0,"D_0__Eukaryota;D_1__Opisthokonta;D_2__Holozoa":0.0,"D_0__Eukaryota;D_1__Opisthokonta;__":0.0,"D_0__Eukaryota;__;__":0.0,"Unassigned;__;__":0.0,"BM_16S":4910.0,"Sample_Type":"skin","Sample_Source":"Scalp","16S_Region":"V1V3","Polymerase":"Qiagen_Taq","Donor":"D4"},{"index":"D4.toeweb.V1V3","D_0__Archaea;D_1__Euryarchaeota;D_2__Halobacteria":0.0,"D_0__Archaea;D_1__Euryarchaeota;D_2__Methanobacteria":0.0,"D_0__Archaea;D_1__Euryarchaeota;D_2__Methanomicrobia":0.0,"D_0__Archaea;D_1__Euryarchaeota;D_2__Thermococci":0.0,"D_0__Archaea;D_1__Euryarchaeota;D_2__Thermoplasmata":0.0,"D_0__Archaea;D_1__Nanoarchaeaeota;D_2__Woesearchaeia":0.0,"D_0__Archaea;D_1__Nanoarchaeaeota;__":0.0,"D_0__Archaea;D_1__Thaumarchaeota;D_2__Nitrososphaeria":0.0,"D_0__Archaea;__;__":3.0,"D_0__Bacteria;D_1__Acidobacteria;D_2__Acidobacteriia":0.0,"D_0__Bacteria;D_1__Acidobacteria;D_2__Blastocatellia (Subgroup 4)":0.0,"D_0__Bacteria;D_1__Acidobacteria;D_2__Holophagae":0.0,"D_0__Bacteria;D_1__Acidobacteria;D_2__Subgroup 17":0.0,"D_0__Bacteria;D_1__Acidobacteria;D_2__Subgroup 22":0.0,"D_0__Bacteria;D_1__Acidobacteria;D_2__Subgroup 5":0.0,"D_0__Bacteria;D_1__Acidobacteria;D_2__Subgroup 6":0.0,"D_0__Bacteria;D_1__Acidobacteria;D_2__Thermoanaerobaculia":0.0,"D_0__Bacteria;D_1__Actinobacteria;D_2__Acidimicrobiia":0.0,"D_0__Bacteria;D_1__Actinobacteria;D_2__Actinobacteria":5842.0,"D_0__Bacteria;D_1__Actinobacteria;D_2__Coriobacteriia":0.0,"D_0__Bacteria;D_1__Actinobacteria;D_2__MB-A2-108":0.0,"D_0__Bacteria;D_1__Actinobacteria;D_2__Nitriliruptoria":0.0,"D_0__Bacteria;D_1__Actinobacteria;D_2__Rubrobacteria":0.0,"D_0__Bacteria;D_1__Actinobacteria;D_2__Thermoleophilia":0.0,"D_0__Bacteria;D_1__Armatimonadetes;D_2__Armatimonadia":0.0,"D_0__Bacteria;D_1__Armatimonadetes;D_2__Chthonomonadetes":0.0,"D_0__Bacteria;D_1__Armatimonadetes;D_2__Fimbriimonadia":0.0,"D_0__Bacteria;D_1__Armatimonadetes;D_2__uncultured":0.0,"D_0__Bacteria;D_1__BRC1;D_2__uncultured soil bacterium PBS-74":0.0,"D_0__Bacteria;D_1__BRC1;__":0.0,"D_0__Bacteria;D_1__Bacteroidetes;D_2__Bacteroidia":110.0,"D_0__Bacteria;D_1__Bacteroidetes;D_2__Ignavibacteria":0.0,"D_0__Bacteria;D_1__Bacteroidetes;D_2__Rhodothermia":0.0,"D_0__Bacteria;D_1__Chlamydiae;D_2__Chlamydiae":0.0,"D_0__Bacteria;D_1__Chloroflexi;D_2__Anaerolineae":0.0,"D_0__Bacteria;D_1__Chloroflexi;D_2__Chloroflexia":0.0,"D_0__Bacteria;D_1__Chloroflexi;D_2__Dehalococcoidia":0.0,"D_0__Bacteria;D_1__Chloroflexi;D_2__Gitt-GS-136":0.0,"D_0__Bacteria;D_1__Chloroflexi;D_2__JG30-KF-CM66":0.0,"D_0__Bacteria;D_1__Chloroflexi;D_2__KD4-96":0.0,"D_0__Bacteria;D_1__Chloroflexi;D_2__Ktedonobacteria":0.0,"D_0__Bacteria;D_1__Chloroflexi;D_2__TK10":0.0,"D_0__Bacteria;D_1__Cyanobacteria;D_2__Melainabacteria":0.0,"D_0__Bacteria;D_1__Cyanobacteria;D_2__Oxyphotobacteria":0.0,"D_0__Bacteria;D_1__Cyanobacteria;D_2__Sericytochromatia":0.0,"D_0__Bacteria;D_1__Deinococcus-Thermus;D_2__Deinococci":0.0,"D_0__Bacteria;D_1__Dependentiae;D_2__Babeliae":0.0,"D_0__Bacteria;D_1__Epsilonbacteraeota;D_2__Campylobacteria":0.0,"D_0__Bacteria;D_1__FBP;D_2__metagenome":0.0,"D_0__Bacteria;D_1__FBP;D_2__uncultured bacterium":0.0,"D_0__Bacteria;D_1__FBP;D_2__uncultured endolithic bacterium":0.0,"D_0__Bacteria;D_1__FBP;D_2__uncultured organism":0.0,"D_0__Bacteria;D_1__Firmicutes;D_2__Bacilli":7928.0,"D_0__Bacteria;D_1__Firmicutes;D_2__Clostridia":83.0,"D_0__Bacteria;D_1__Firmicutes;D_2__Erysipelotrichia":0.0,"D_0__Bacteria;D_1__Firmicutes;D_2__Negativicutes":0.0,"D_0__Bacteria;D_1__Firmicutes;__":0.0,"D_0__Bacteria;D_1__Fusobacteria;D_2__Fusobacteriia":0.0,"D_0__Bacteria;D_1__Gemmatimonadetes;D_2__Gemmatimonadetes":0.0,"D_0__Bacteria;D_1__Gemmatimonadetes;D_2__Longimicrobia":0.0,"D_0__Bacteria;D_1__Latescibacteria;__":0.0,"D_0__Bacteria;D_1__Lentisphaerae;D_2__Lentisphaeria":0.0,"D_0__Bacteria;D_1__Nitrospirae;D_2__Nitrospira":0.0,"D_0__Bacteria;D_1__Patescibacteria;D_2__ABY1":0.0,"D_0__Bacteria;D_1__Patescibacteria;D_2__Gracilibacteria":0.0,"D_0__Bacteria;D_1__Patescibacteria;D_2__Parcubacteria":0.0,"D_0__Bacteria;D_1__Patescibacteria;D_2__Saccharimonadia":0.0,"D_0__Bacteria;D_1__Planctomycetes;D_2__Phycisphaerae":0.0,"D_0__Bacteria;D_1__Planctomycetes;D_2__Planctomycetacia":0.0,"D_0__Bacteria;D_1__Proteobacteria;D_2__Alphaproteobacteria":53.0,"D_0__Bacteria;D_1__Proteobacteria;D_2__Deltaproteobacteria":0.0,"D_0__Bacteria;D_1__Proteobacteria;D_2__Gammaproteobacteria":82.0,"D_0__Bacteria;D_1__Proteobacteria;__":0.0,"D_0__Bacteria;D_1__Rokubacteria;D_2__NC10":0.0,"D_0__Bacteria;D_1__Spirochaetes;D_2__MVP-15":0.0,"D_0__Bacteria;D_1__Spirochaetes;D_2__Spirochaetia":0.0,"D_0__Bacteria;D_1__Synergistetes;D_2__Synergistia":0.0,"D_0__Bacteria;D_1__Tenericutes;D_2__Mollicutes":0.0,"D_0__Bacteria;D_1__Verrucomicrobia;D_2__Verrucomicrobiae":0.0,"D_0__Bacteria;D_1__WPS-2;D_2__hydrothermal vent metagenome":0.0,"D_0__Bacteria;D_1__WPS-2;D_2__metagenome":0.0,"D_0__Bacteria;D_1__WPS-2;__":0.0,"D_0__Bacteria;__;__":15.0,"D_0__Eukaryota;D_1__Archaeplastida;D_2__Chloroplastida":0.0,"D_0__Eukaryota;D_1__Excavata;D_2__Discoba":0.0,"D_0__Eukaryota;D_1__Opisthokonta;D_2__Holozoa":0.0,"D_0__Eukaryota;D_1__Opisthokonta;__":0.0,"D_0__Eukaryota;__;__":0.0,"Unassigned;__;__":457.0,"BM_16S":3567588.0,"Sample_Type":"skin","Sample_Source":"Toe_web","16S_Region":"V1V3","Polymerase":"KAPA","Donor":"D4"},{"index":"D4.toeweb.V1V3.QT","D_0__Archaea;D_1__Euryarchaeota;D_2__Halobacteria":0.0,"D_0__Archaea;D_1__Euryarchaeota;D_2__Methanobacteria":0.0,"D_0__Archaea;D_1__Euryarchaeota;D_2__Methanomicrobia":0.0,"D_0__Archaea;D_1__Euryarchaeota;D_2__Thermococci":0.0,"D_0__Archaea;D_1__Euryarchaeota;D_2__Thermoplasmata":0.0,"D_0__Archaea;D_1__Nanoarchaeaeota;D_2__Woesearchaeia":0.0,"D_0__Archaea;D_1__Nanoarchaeaeota;__":0.0,"D_0__Archaea;D_1__Thaumarchaeota;D_2__Nitrososphaeria":0.0,"D_0__Archaea;__;__":0.0,"D_0__Bacteria;D_1__Acidobacteria;D_2__Acidobacteriia":0.0,"D_0__Bacteria;D_1__Acidobacteria;D_2__Blastocatellia (Subgroup 4)":0.0,"D_0__Bacteria;D_1__Acidobacteria;D_2__Holophagae":0.0,"D_0__Bacteria;D_1__Acidobacteria;D_2__Subgroup 17":0.0,"D_0__Bacteria;D_1__Acidobacteria;D_2__Subgroup 22":0.0,"D_0__Bacteria;D_1__Acidobacteria;D_2__Subgroup 5":0.0,"D_0__Bacteria;D_1__Acidobacteria;D_2__Subgroup 6":0.0,"D_0__Bacteria;D_1__Acidobacteria;D_2__Thermoanaerobaculia":0.0,"D_0__Bacteria;D_1__Actinobacteria;D_2__Acidimicrobiia":0.0,"D_0__Bacteria;D_1__Actinobacteria;D_2__Actinobacteria":8450.0,"D_0__Bacteria;D_1__Actinobacteria;D_2__Coriobacteriia":0.0,"D_0__Bacteria;D_1__Actinobacteria;D_2__MB-A2-108":0.0,"D_0__Bacteria;D_1__Actinobacteria;D_2__Nitriliruptoria":0.0,"D_0__Bacteria;D_1__Actinobacteria;D_2__Rubrobacteria":0.0,"D_0__Bacteria;D_1__Actinobacteria;D_2__Thermoleophilia":0.0,"D_0__Bacteria;D_1__Armatimonadetes;D_2__Armatimonadia":0.0,"D_0__Bacteria;D_1__Armatimonadetes;D_2__Chthonomonadetes":0.0,"D_0__Bacteria;D_1__Armatimonadetes;D_2__Fimbriimonadia":0.0,"D_0__Bacteria;D_1__Armatimonadetes;D_2__uncultured":0.0,"D_0__Bacteria;D_1__BRC1;D_2__uncultured soil bacterium PBS-74":0.0,"D_0__Bacteria;D_1__BRC1;__":0.0,"D_0__Bacteria;D_1__Bacteroidetes;D_2__Bacteroidia":0.0,"D_0__Bacteria;D_1__Bacteroidetes;D_2__Ignavibacteria":0.0,"D_0__Bacteria;D_1__Bacteroidetes;D_2__Rhodothermia":0.0,"D_0__Bacteria;D_1__Chlamydiae;D_2__Chlamydiae":0.0,"D_0__Bacteria;D_1__Chloroflexi;D_2__Anaerolineae":0.0,"D_0__Bacteria;D_1__Chloroflexi;D_2__Chloroflexia":0.0,"D_0__Bacteria;D_1__Chloroflexi;D_2__Dehalococcoidia":0.0,"D_0__Bacteria;D_1__Chloroflexi;D_2__Gitt-GS-136":0.0,"D_0__Bacteria;D_1__Chloroflexi;D_2__JG30-KF-CM66":0.0,"D_0__Bacteria;D_1__Chloroflexi;D_2__KD4-96":0.0,"D_0__Bacteria;D_1__Chloroflexi;D_2__Ktedonobacteria":0.0,"D_0__Bacteria;D_1__Chloroflexi;D_2__TK10":0.0,"D_0__Bacteria;D_1__Cyanobacteria;D_2__Melainabacteria":0.0,"D_0__Bacteria;D_1__Cyanobacteria;D_2__Oxyphotobacteria":0.0,"D_0__Bacteria;D_1__Cyanobacteria;D_2__Sericytochromatia":0.0,"D_0__Bacteria;D_1__Deinococcus-Thermus;D_2__Deinococci":0.0,"D_0__Bacteria;D_1__Dependentiae;D_2__Babeliae":0.0,"D_0__Bacteria;D_1__Epsilonbacteraeota;D_2__Campylobacteria":0.0,"D_0__Bacteria;D_1__FBP;D_2__metagenome":0.0,"D_0__Bacteria;D_1__FBP;D_2__uncultured bacterium":0.0,"D_0__Bacteria;D_1__FBP;D_2__uncultured endolithic bacterium":0.0,"D_0__Bacteria;D_1__FBP;D_2__uncultured organism":0.0,"D_0__Bacteria;D_1__Firmicutes;D_2__Bacilli":2898.0,"D_0__Bacteria;D_1__Firmicutes;D_2__Clostridia":0.0,"D_0__Bacteria;D_1__Firmicutes;D_2__Erysipelotrichia":0.0,"D_0__Bacteria;D_1__Firmicutes;D_2__Negativicutes":0.0,"D_0__Bacteria;D_1__Firmicutes;__":0.0,"D_0__Bacteria;D_1__Fusobacteria;D_2__Fusobacteriia":0.0,"D_0__Bacteria;D_1__Gemmatimonadetes;D_2__Gemmatimonadetes":0.0,"D_0__Bacteria;D_1__Gemmatimonadetes;D_2__Longimicrobia":0.0,"D_0__Bacteria;D_1__Latescibacteria;__":0.0,"D_0__Bacteria;D_1__Lentisphaerae;D_2__Lentisphaeria":0.0,"D_0__Bacteria;D_1__Nitrospirae;D_2__Nitrospira":0.0,"D_0__Bacteria;D_1__Patescibacteria;D_2__ABY1":0.0,"D_0__Bacteria;D_1__Patescibacteria;D_2__Gracilibacteria":0.0,"D_0__Bacteria;D_1__Patescibacteria;D_2__Parcubacteria":0.0,"D_0__Bacteria;D_1__Patescibacteria;D_2__Saccharimonadia":0.0,"D_0__Bacteria;D_1__Planctomycetes;D_2__Phycisphaerae":0.0,"D_0__Bacteria;D_1__Planctomycetes;D_2__Planctomycetacia":0.0,"D_0__Bacteria;D_1__Proteobacteria;D_2__Alphaproteobacteria":11.0,"D_0__Bacteria;D_1__Proteobacteria;D_2__Deltaproteobacteria":0.0,"D_0__Bacteria;D_1__Proteobacteria;D_2__Gammaproteobacteria":0.0,"D_0__Bacteria;D_1__Proteobacteria;__":0.0,"D_0__Bacteria;D_1__Rokubacteria;D_2__NC10":0.0,"D_0__Bacteria;D_1__Spirochaetes;D_2__MVP-15":0.0,"D_0__Bacteria;D_1__Spirochaetes;D_2__Spirochaetia":0.0,"D_0__Bacteria;D_1__Synergistetes;D_2__Synergistia":0.0,"D_0__Bacteria;D_1__Tenericutes;D_2__Mollicutes":0.0,"D_0__Bacteria;D_1__Verrucomicrobia;D_2__Verrucomicrobiae":0.0,"D_0__Bacteria;D_1__WPS-2;D_2__hydrothermal vent metagenome":0.0,"D_0__Bacteria;D_1__WPS-2;D_2__metagenome":0.0,"D_0__Bacteria;D_1__WPS-2;__":0.0,"D_0__Bacteria;__;__":0.0,"D_0__Eukaryota;D_1__Archaeplastida;D_2__Chloroplastida":0.0,"D_0__Eukaryota;D_1__Excavata;D_2__Discoba":0.0,"D_0__Eukaryota;D_1__Opisthokonta;D_2__Holozoa":0.0,"D_0__Eukaryota;D_1__Opisthokonta;__":0.0,"D_0__Eukaryota;__;__":0.0,"Unassigned;__;__":0.0,"BM_16S":3567588.0,"Sample_Type":"skin","Sample_Source":"Toe_web","16S_Region":"V1V3","Polymerase":"Qiagen_Taq","Donor":"D4"},{"index":"D5.armpit.V1V3","D_0__Archaea;D_1__Euryarchaeota;D_2__Halobacteria":0.0,"D_0__Archaea;D_1__Euryarchaeota;D_2__Methanobacteria":0.0,"D_0__Archaea;D_1__Euryarchaeota;D_2__Methanomicrobia":0.0,"D_0__Archaea;D_1__Euryarchaeota;D_2__Thermococci":0.0,"D_0__Archaea;D_1__Euryarchaeota;D_2__Thermoplasmata":0.0,"D_0__Archaea;D_1__Nanoarchaeaeota;D_2__Woesearchaeia":0.0,"D_0__Archaea;D_1__Nanoarchaeaeota;__":0.0,"D_0__Archaea;D_1__Thaumarchaeota;D_2__Nitrososphaeria":0.0,"D_0__Archaea;__;__":0.0,"D_0__Bacteria;D_1__Acidobacteria;D_2__Acidobacteriia":0.0,"D_0__Bacteria;D_1__Acidobacteria;D_2__Blastocatellia (Subgroup 4)":0.0,"D_0__Bacteria;D_1__Acidobacteria;D_2__Holophagae":0.0,"D_0__Bacteria;D_1__Acidobacteria;D_2__Subgroup 17":0.0,"D_0__Bacteria;D_1__Acidobacteria;D_2__Subgroup 22":0.0,"D_0__Bacteria;D_1__Acidobacteria;D_2__Subgroup 5":0.0,"D_0__Bacteria;D_1__Acidobacteria;D_2__Subgroup 6":0.0,"D_0__Bacteria;D_1__Acidobacteria;D_2__Thermoanaerobaculia":0.0,"D_0__Bacteria;D_1__Actinobacteria;D_2__Acidimicrobiia":0.0,"D_0__Bacteria;D_1__Actinobacteria;D_2__Actinobacteria":3496.0,"D_0__Bacteria;D_1__Actinobacteria;D_2__Coriobacteriia":0.0,"D_0__Bacteria;D_1__Actinobacteria;D_2__MB-A2-108":0.0,"D_0__Bacteria;D_1__Actinobacteria;D_2__Nitriliruptoria":0.0,"D_0__Bacteria;D_1__Actinobacteria;D_2__Rubrobacteria":0.0,"D_0__Bacteria;D_1__Actinobacteria;D_2__Thermoleophilia":0.0,"D_0__Bacteria;D_1__Armatimonadetes;D_2__Armatimonadia":0.0,"D_0__Bacteria;D_1__Armatimonadetes;D_2__Chthonomonadetes":0.0,"D_0__Bacteria;D_1__Armatimonadetes;D_2__Fimbriimonadia":0.0,"D_0__Bacteria;D_1__Armatimonadetes;D_2__uncultured":0.0,"D_0__Bacteria;D_1__BRC1;D_2__uncultured soil bacterium PBS-74":0.0,"D_0__Bacteria;D_1__BRC1;__":0.0,"D_0__Bacteria;D_1__Bacteroidetes;D_2__Bacteroidia":15.0,"D_0__Bacteria;D_1__Bacteroidetes;D_2__Ignavibacteria":0.0,"D_0__Bacteria;D_1__Bacteroidetes;D_2__Rhodothermia":0.0,"D_0__Bacteria;D_1__Chlamydiae;D_2__Chlamydiae":0.0,"D_0__Bacteria;D_1__Chloroflexi;D_2__Anaerolineae":0.0,"D_0__Bacteria;D_1__Chloroflexi;D_2__Chloroflexia":0.0,"D_0__Bacteria;D_1__Chloroflexi;D_2__Dehalococcoidia":0.0,"D_0__Bacteria;D_1__Chloroflexi;D_2__Gitt-GS-136":0.0,"D_0__Bacteria;D_1__Chloroflexi;D_2__JG30-KF-CM66":0.0,"D_0__Bacteria;D_1__Chloroflexi;D_2__KD4-96":0.0,"D_0__Bacteria;D_1__Chloroflexi;D_2__Ktedonobacteria":0.0,"D_0__Bacteria;D_1__Chloroflexi;D_2__TK10":0.0,"D_0__Bacteria;D_1__Cyanobacteria;D_2__Melainabacteria":0.0,"D_0__Bacteria;D_1__Cyanobacteria;D_2__Oxyphotobacteria":908.0,"D_0__Bacteria;D_1__Cyanobacteria;D_2__Sericytochromatia":0.0,"D_0__Bacteria;D_1__Deinococcus-Thermus;D_2__Deinococci":0.0,"D_0__Bacteria;D_1__Dependentiae;D_2__Babeliae":0.0,"D_0__Bacteria;D_1__Epsilonbacteraeota;D_2__Campylobacteria":0.0,"D_0__Bacteria;D_1__FBP;D_2__metagenome":0.0,"D_0__Bacteria;D_1__FBP;D_2__uncultured bacterium":0.0,"D_0__Bacteria;D_1__FBP;D_2__uncultured endolithic bacterium":0.0,"D_0__Bacteria;D_1__FBP;D_2__uncultured organism":0.0,"D_0__Bacteria;D_1__Firmicutes;D_2__Bacilli":18855.0,"D_0__Bacteria;D_1__Firmicutes;D_2__Clostridia":969.0,"D_0__Bacteria;D_1__Firmicutes;D_2__Erysipelotrichia":0.0,"D_0__Bacteria;D_1__Firmicutes;D_2__Negativicutes":0.0,"D_0__Bacteria;D_1__Firmicutes;__":0.0,"D_0__Bacteria;D_1__Fusobacteria;D_2__Fusobacteriia":0.0,"D_0__Bacteria;D_1__Gemmatimonadetes;D_2__Gemmatimonadetes":0.0,"D_0__Bacteria;D_1__Gemmatimonadetes;D_2__Longimicrobia":0.0,"D_0__Bacteria;D_1__Latescibacteria;__":0.0,"D_0__Bacteria;D_1__Lentisphaerae;D_2__Lentisphaeria":0.0,"D_0__Bacteria;D_1__Nitrospirae;D_2__Nitrospira":0.0,"D_0__Bacteria;D_1__Patescibacteria;D_2__ABY1":0.0,"D_0__Bacteria;D_1__Patescibacteria;D_2__Gracilibacteria":0.0,"D_0__Bacteria;D_1__Patescibacteria;D_2__Parcubacteria":0.0,"D_0__Bacteria;D_1__Patescibacteria;D_2__Saccharimonadia":3.0,"D_0__Bacteria;D_1__Planctomycetes;D_2__Phycisphaerae":0.0,"D_0__Bacteria;D_1__Planctomycetes;D_2__Planctomycetacia":0.0,"D_0__Bacteria;D_1__Proteobacteria;D_2__Alphaproteobacteria":166.0,"D_0__Bacteria;D_1__Proteobacteria;D_2__Deltaproteobacteria":0.0,"D_0__Bacteria;D_1__Proteobacteria;D_2__Gammaproteobacteria":143.0,"D_0__Bacteria;D_1__Proteobacteria;__":0.0,"D_0__Bacteria;D_1__Rokubacteria;D_2__NC10":0.0,"D_0__Bacteria;D_1__Spirochaetes;D_2__MVP-15":0.0,"D_0__Bacteria;D_1__Spirochaetes;D_2__Spirochaetia":0.0,"D_0__Bacteria;D_1__Synergistetes;D_2__Synergistia":0.0,"D_0__Bacteria;D_1__Tenericutes;D_2__Mollicutes":0.0,"D_0__Bacteria;D_1__Verrucomicrobia;D_2__Verrucomicrobiae":0.0,"D_0__Bacteria;D_1__WPS-2;D_2__hydrothermal vent metagenome":0.0,"D_0__Bacteria;D_1__WPS-2;D_2__metagenome":0.0,"D_0__Bacteria;D_1__WPS-2;__":0.0,"D_0__Bacteria;__;__":3.0,"D_0__Eukaryota;D_1__Archaeplastida;D_2__Chloroplastida":0.0,"D_0__Eukaryota;D_1__Excavata;D_2__Discoba":0.0,"D_0__Eukaryota;D_1__Opisthokonta;D_2__Holozoa":0.0,"D_0__Eukaryota;D_1__Opisthokonta;__":0.0,"D_0__Eukaryota;__;__":0.0,"Unassigned;__;__":58.0,"BM_16S":648926.0,"Sample_Type":"skin","Sample_Source":"Armpit","16S_Region":"V1V3","Polymerase":"KAPA","Donor":"D5"},{"index":"D5.armpit.V1V3.QT","D_0__Archaea;D_1__Euryarchaeota;D_2__Halobacteria":0.0,"D_0__Archaea;D_1__Euryarchaeota;D_2__Methanobacteria":0.0,"D_0__Archaea;D_1__Euryarchaeota;D_2__Methanomicrobia":0.0,"D_0__Archaea;D_1__Euryarchaeota;D_2__Thermococci":0.0,"D_0__Archaea;D_1__Euryarchaeota;D_2__Thermoplasmata":0.0,"D_0__Archaea;D_1__Nanoarchaeaeota;D_2__Woesearchaeia":0.0,"D_0__Archaea;D_1__Nanoarchaeaeota;__":0.0,"D_0__Archaea;D_1__Thaumarchaeota;D_2__Nitrososphaeria":0.0,"D_0__Archaea;__;__":0.0,"D_0__Bacteria;D_1__Acidobacteria;D_2__Acidobacteriia":0.0,"D_0__Bacteria;D_1__Acidobacteria;D_2__Blastocatellia (Subgroup 4)":0.0,"D_0__Bacteria;D_1__Acidobacteria;D_2__Holophagae":0.0,"D_0__Bacteria;D_1__Acidobacteria;D_2__Subgroup 17":0.0,"D_0__Bacteria;D_1__Acidobacteria;D_2__Subgroup 22":0.0,"D_0__Bacteria;D_1__Acidobacteria;D_2__Subgroup 5":0.0,"D_0__Bacteria;D_1__Acidobacteria;D_2__Subgroup 6":0.0,"D_0__Bacteria;D_1__Acidobacteria;D_2__Thermoanaerobaculia":0.0,"D_0__Bacteria;D_1__Actinobacteria;D_2__Acidimicrobiia":0.0,"D_0__Bacteria;D_1__Actinobacteria;D_2__Actinobacteria":205.0,"D_0__Bacteria;D_1__Actinobacteria;D_2__Coriobacteriia":0.0,"D_0__Bacteria;D_1__Actinobacteria;D_2__MB-A2-108":0.0,"D_0__Bacteria;D_1__Actinobacteria;D_2__Nitriliruptoria":0.0,"D_0__Bacteria;D_1__Actinobacteria;D_2__Rubrobacteria":0.0,"D_0__Bacteria;D_1__Actinobacteria;D_2__Thermoleophilia":0.0,"D_0__Bacteria;D_1__Armatimonadetes;D_2__Armatimonadia":0.0,"D_0__Bacteria;D_1__Armatimonadetes;D_2__Chthonomonadetes":0.0,"D_0__Bacteria;D_1__Armatimonadetes;D_2__Fimbriimonadia":0.0,"D_0__Bacteria;D_1__Armatimonadetes;D_2__uncultured":0.0,"D_0__Bacteria;D_1__BRC1;D_2__uncultured soil bacterium PBS-74":0.0,"D_0__Bacteria;D_1__BRC1;__":0.0,"D_0__Bacteria;D_1__Bacteroidetes;D_2__Bacteroidia":0.0,"D_0__Bacteria;D_1__Bacteroidetes;D_2__Ignavibacteria":0.0,"D_0__Bacteria;D_1__Bacteroidetes;D_2__Rhodothermia":0.0,"D_0__Bacteria;D_1__Chlamydiae;D_2__Chlamydiae":0.0,"D_0__Bacteria;D_1__Chloroflexi;D_2__Anaerolineae":0.0,"D_0__Bacteria;D_1__Chloroflexi;D_2__Chloroflexia":0.0,"D_0__Bacteria;D_1__Chloroflexi;D_2__Dehalococcoidia":0.0,"D_0__Bacteria;D_1__Chloroflexi;D_2__Gitt-GS-136":0.0,"D_0__Bacteria;D_1__Chloroflexi;D_2__JG30-KF-CM66":0.0,"D_0__Bacteria;D_1__Chloroflexi;D_2__KD4-96":0.0,"D_0__Bacteria;D_1__Chloroflexi;D_2__Ktedonobacteria":0.0,"D_0__Bacteria;D_1__Chloroflexi;D_2__TK10":0.0,"D_0__Bacteria;D_1__Cyanobacteria;D_2__Melainabacteria":0.0,"D_0__Bacteria;D_1__Cyanobacteria;D_2__Oxyphotobacteria":45.0,"D_0__Bacteria;D_1__Cyanobacteria;D_2__Sericytochromatia":0.0,"D_0__Bacteria;D_1__Deinococcus-Thermus;D_2__Deinococci":0.0,"D_0__Bacteria;D_1__Dependentiae;D_2__Babeliae":0.0,"D_0__Bacteria;D_1__Epsilonbacteraeota;D_2__Campylobacteria":0.0,"D_0__Bacteria;D_1__FBP;D_2__metagenome":0.0,"D_0__Bacteria;D_1__FBP;D_2__uncultured bacterium":0.0,"D_0__Bacteria;D_1__FBP;D_2__uncultured endolithic bacterium":0.0,"D_0__Bacteria;D_1__FBP;D_2__uncultured organism":0.0,"D_0__Bacteria;D_1__Firmicutes;D_2__Bacilli":25150.0,"D_0__Bacteria;D_1__Firmicutes;D_2__Clostridia":16.0,"D_0__Bacteria;D_1__Firmicutes;D_2__Erysipelotrichia":0.0,"D_0__Bacteria;D_1__Firmicutes;D_2__Negativicutes":0.0,"D_0__Bacteria;D_1__Firmicutes;__":0.0,"D_0__Bacteria;D_1__Fusobacteria;D_2__Fusobacteriia":0.0,"D_0__Bacteria;D_1__Gemmatimonadetes;D_2__Gemmatimonadetes":0.0,"D_0__Bacteria;D_1__Gemmatimonadetes;D_2__Longimicrobia":0.0,"D_0__Bacteria;D_1__Latescibacteria;__":0.0,"D_0__Bacteria;D_1__Lentisphaerae;D_2__Lentisphaeria":0.0,"D_0__Bacteria;D_1__Nitrospirae;D_2__Nitrospira":0.0,"D_0__Bacteria;D_1__Patescibacteria;D_2__ABY1":0.0,"D_0__Bacteria;D_1__Patescibacteria;D_2__Gracilibacteria":0.0,"D_0__Bacteria;D_1__Patescibacteria;D_2__Parcubacteria":0.0,"D_0__Bacteria;D_1__Patescibacteria;D_2__Saccharimonadia":0.0,"D_0__Bacteria;D_1__Planctomycetes;D_2__Phycisphaerae":0.0,"D_0__Bacteria;D_1__Planctomycetes;D_2__Planctomycetacia":0.0,"D_0__Bacteria;D_1__Proteobacteria;D_2__Alphaproteobacteria":0.0,"D_0__Bacteria;D_1__Proteobacteria;D_2__Deltaproteobacteria":0.0,"D_0__Bacteria;D_1__Proteobacteria;D_2__Gammaproteobacteria":0.0,"D_0__Bacteria;D_1__Proteobacteria;__":0.0,"D_0__Bacteria;D_1__Rokubacteria;D_2__NC10":0.0,"D_0__Bacteria;D_1__Spirochaetes;D_2__MVP-15":0.0,"D_0__Bacteria;D_1__Spirochaetes;D_2__Spirochaetia":0.0,"D_0__Bacteria;D_1__Synergistetes;D_2__Synergistia":0.0,"D_0__Bacteria;D_1__Tenericutes;D_2__Mollicutes":0.0,"D_0__Bacteria;D_1__Verrucomicrobia;D_2__Verrucomicrobiae":0.0,"D_0__Bacteria;D_1__WPS-2;D_2__hydrothermal vent metagenome":0.0,"D_0__Bacteria;D_1__WPS-2;D_2__metagenome":0.0,"D_0__Bacteria;D_1__WPS-2;__":0.0,"D_0__Bacteria;__;__":0.0,"D_0__Eukaryota;D_1__Archaeplastida;D_2__Chloroplastida":0.0,"D_0__Eukaryota;D_1__Excavata;D_2__Discoba":0.0,"D_0__Eukaryota;D_1__Opisthokonta;D_2__Holozoa":0.0,"D_0__Eukaryota;D_1__Opisthokonta;__":0.0,"D_0__Eukaryota;__;__":0.0,"Unassigned;__;__":0.0,"BM_16S":648926.0,"Sample_Type":"skin","Sample_Source":"Armpit","16S_Region":"V1V3","Polymerase":"Qiagen_Taq","Donor":"D5"},{"index":"D5.Face.V1V3","D_0__Archaea;D_1__Euryarchaeota;D_2__Halobacteria":0.0,"D_0__Archaea;D_1__Euryarchaeota;D_2__Methanobacteria":0.0,"D_0__Archaea;D_1__Euryarchaeota;D_2__Methanomicrobia":0.0,"D_0__Archaea;D_1__Euryarchaeota;D_2__Thermococci":0.0,"D_0__Archaea;D_1__Euryarchaeota;D_2__Thermoplasmata":0.0,"D_0__Archaea;D_1__Nanoarchaeaeota;D_2__Woesearchaeia":0.0,"D_0__Archaea;D_1__Nanoarchaeaeota;__":32.0,"D_0__Archaea;D_1__Thaumarchaeota;D_2__Nitrososphaeria":0.0,"D_0__Archaea;__;__":3.0,"D_0__Bacteria;D_1__Acidobacteria;D_2__Acidobacteriia":0.0,"D_0__Bacteria;D_1__Acidobacteria;D_2__Blastocatellia (Subgroup 4)":0.0,"D_0__Bacteria;D_1__Acidobacteria;D_2__Holophagae":0.0,"D_0__Bacteria;D_1__Acidobacteria;D_2__Subgroup 17":0.0,"D_0__Bacteria;D_1__Acidobacteria;D_2__Subgroup 22":0.0,"D_0__Bacteria;D_1__Acidobacteria;D_2__Subgroup 5":0.0,"D_0__Bacteria;D_1__Acidobacteria;D_2__Subgroup 6":0.0,"D_0__Bacteria;D_1__Acidobacteria;D_2__Thermoanaerobaculia":0.0,"D_0__Bacteria;D_1__Actinobacteria;D_2__Acidimicrobiia":0.0,"D_0__Bacteria;D_1__Actinobacteria;D_2__Actinobacteria":7412.0,"D_0__Bacteria;D_1__Actinobacteria;D_2__Coriobacteriia":0.0,"D_0__Bacteria;D_1__Actinobacteria;D_2__MB-A2-108":0.0,"D_0__Bacteria;D_1__Actinobacteria;D_2__Nitriliruptoria":0.0,"D_0__Bacteria;D_1__Actinobacteria;D_2__Rubrobacteria":0.0,"D_0__Bacteria;D_1__Actinobacteria;D_2__Thermoleophilia":0.0,"D_0__Bacteria;D_1__Armatimonadetes;D_2__Armatimonadia":0.0,"D_0__Bacteria;D_1__Armatimonadetes;D_2__Chthonomonadetes":0.0,"D_0__Bacteria;D_1__Armatimonadetes;D_2__Fimbriimonadia":0.0,"D_0__Bacteria;D_1__Armatimonadetes;D_2__uncultured":0.0,"D_0__Bacteria;D_1__BRC1;D_2__uncultured soil bacterium PBS-74":0.0,"D_0__Bacteria;D_1__BRC1;__":0.0,"D_0__Bacteria;D_1__Bacteroidetes;D_2__Bacteroidia":148.0,"D_0__Bacteria;D_1__Bacteroidetes;D_2__Ignavibacteria":0.0,"D_0__Bacteria;D_1__Bacteroidetes;D_2__Rhodothermia":0.0,"D_0__Bacteria;D_1__Chlamydiae;D_2__Chlamydiae":0.0,"D_0__Bacteria;D_1__Chloroflexi;D_2__Anaerolineae":0.0,"D_0__Bacteria;D_1__Chloroflexi;D_2__Chloroflexia":0.0,"D_0__Bacteria;D_1__Chloroflexi;D_2__Dehalococcoidia":0.0,"D_0__Bacteria;D_1__Chloroflexi;D_2__Gitt-GS-136":0.0,"D_0__Bacteria;D_1__Chloroflexi;D_2__JG30-KF-CM66":0.0,"D_0__Bacteria;D_1__Chloroflexi;D_2__KD4-96":0.0,"D_0__Bacteria;D_1__Chloroflexi;D_2__Ktedonobacteria":0.0,"D_0__Bacteria;D_1__Chloroflexi;D_2__TK10":0.0,"D_0__Bacteria;D_1__Cyanobacteria;D_2__Melainabacteria":0.0,"D_0__Bacteria;D_1__Cyanobacteria;D_2__Oxyphotobacteria":28.0,"D_0__Bacteria;D_1__Cyanobacteria;D_2__Sericytochromatia":0.0,"D_0__Bacteria;D_1__Deinococcus-Thermus;D_2__Deinococci":0.0,"D_0__Bacteria;D_1__Dependentiae;D_2__Babeliae":0.0,"D_0__Bacteria;D_1__Epsilonbacteraeota;D_2__Campylobacteria":2.0,"D_0__Bacteria;D_1__FBP;D_2__metagenome":0.0,"D_0__Bacteria;D_1__FBP;D_2__uncultured bacterium":0.0,"D_0__Bacteria;D_1__FBP;D_2__uncultured endolithic bacterium":0.0,"D_0__Bacteria;D_1__FBP;D_2__uncultured organism":0.0,"D_0__Bacteria;D_1__Firmicutes;D_2__Bacilli":5293.0,"D_0__Bacteria;D_1__Firmicutes;D_2__Clostridia":337.0,"D_0__Bacteria;D_1__Firmicutes;D_2__Erysipelotrichia":0.0,"D_0__Bacteria;D_1__Firmicutes;D_2__Negativicutes":99.0,"D_0__Bacteria;D_1__Firmicutes;__":0.0,"D_0__Bacteria;D_1__Fusobacteria;D_2__Fusobacteriia":57.0,"D_0__Bacteria;D_1__Gemmatimonadetes;D_2__Gemmatimonadetes":0.0,"D_0__Bacteria;D_1__Gemmatimonadetes;D_2__Longimicrobia":0.0,"D_0__Bacteria;D_1__Latescibacteria;__":0.0,"D_0__Bacteria;D_1__Lentisphaerae;D_2__Lentisphaeria":0.0,"D_0__Bacteria;D_1__Nitrospirae;D_2__Nitrospira":0.0,"D_0__Bacteria;D_1__Patescibacteria;D_2__ABY1":0.0,"D_0__Bacteria;D_1__Patescibacteria;D_2__Gracilibacteria":6.0,"D_0__Bacteria;D_1__Patescibacteria;D_2__Parcubacteria":0.0,"D_0__Bacteria;D_1__Patescibacteria;D_2__Saccharimonadia":0.0,"D_0__Bacteria;D_1__Planctomycetes;D_2__Phycisphaerae":0.0,"D_0__Bacteria;D_1__Planctomycetes;D_2__Planctomycetacia":0.0,"D_0__Bacteria;D_1__Proteobacteria;D_2__Alphaproteobacteria":53.0,"D_0__Bacteria;D_1__Proteobacteria;D_2__Deltaproteobacteria":0.0,"D_0__Bacteria;D_1__Proteobacteria;D_2__Gammaproteobacteria":430.0,"D_0__Bacteria;D_1__Proteobacteria;__":0.0,"D_0__Bacteria;D_1__Rokubacteria;D_2__NC10":0.0,"D_0__Bacteria;D_1__Spirochaetes;D_2__MVP-15":0.0,"D_0__Bacteria;D_1__Spirochaetes;D_2__Spirochaetia":0.0,"D_0__Bacteria;D_1__Synergistetes;D_2__Synergistia":0.0,"D_0__Bacteria;D_1__Tenericutes;D_2__Mollicutes":0.0,"D_0__Bacteria;D_1__Verrucomicrobia;D_2__Verrucomicrobiae":0.0,"D_0__Bacteria;D_1__WPS-2;D_2__hydrothermal vent metagenome":0.0,"D_0__Bacteria;D_1__WPS-2;D_2__metagenome":0.0,"D_0__Bacteria;D_1__WPS-2;__":0.0,"D_0__Bacteria;__;__":199.0,"D_0__Eukaryota;D_1__Archaeplastida;D_2__Chloroplastida":0.0,"D_0__Eukaryota;D_1__Excavata;D_2__Discoba":0.0,"D_0__Eukaryota;D_1__Opisthokonta;D_2__Holozoa":0.0,"D_0__Eukaryota;D_1__Opisthokonta;__":0.0,"D_0__Eukaryota;__;__":14.0,"Unassigned;__;__":778.0,"BM_16S":396694.0,"Sample_Type":"skin","Sample_Source":"Face","16S_Region":"V1V3","Polymerase":"KAPA","Donor":"D5"},{"index":"D5.Face.V1V3.QT","D_0__Archaea;D_1__Euryarchaeota;D_2__Halobacteria":0.0,"D_0__Archaea;D_1__Euryarchaeota;D_2__Methanobacteria":0.0,"D_0__Archaea;D_1__Euryarchaeota;D_2__Methanomicrobia":0.0,"D_0__Archaea;D_1__Euryarchaeota;D_2__Thermococci":0.0,"D_0__Archaea;D_1__Euryarchaeota;D_2__Thermoplasmata":0.0,"D_0__Archaea;D_1__Nanoarchaeaeota;D_2__Woesearchaeia":0.0,"D_0__Archaea;D_1__Nanoarchaeaeota;__":0.0,"D_0__Archaea;D_1__Thaumarchaeota;D_2__Nitrososphaeria":0.0,"D_0__Archaea;__;__":0.0,"D_0__Bacteria;D_1__Acidobacteria;D_2__Acidobacteriia":0.0,"D_0__Bacteria;D_1__Acidobacteria;D_2__Blastocatellia (Subgroup 4)":0.0,"D_0__Bacteria;D_1__Acidobacteria;D_2__Holophagae":0.0,"D_0__Bacteria;D_1__Acidobacteria;D_2__Subgroup 17":0.0,"D_0__Bacteria;D_1__Acidobacteria;D_2__Subgroup 22":0.0,"D_0__Bacteria;D_1__Acidobacteria;D_2__Subgroup 5":0.0,"D_0__Bacteria;D_1__Acidobacteria;D_2__Subgroup 6":0.0,"D_0__Bacteria;D_1__Acidobacteria;D_2__Thermoanaerobaculia":0.0,"D_0__Bacteria;D_1__Actinobacteria;D_2__Acidimicrobiia":0.0,"D_0__Bacteria;D_1__Actinobacteria;D_2__Actinobacteria":11495.0,"D_0__Bacteria;D_1__Actinobacteria;D_2__Coriobacteriia":0.0,"D_0__Bacteria;D_1__Actinobacteria;D_2__MB-A2-108":0.0,"D_0__Bacteria;D_1__Actinobacteria;D_2__Nitriliruptoria":0.0,"D_0__Bacteria;D_1__Actinobacteria;D_2__Rubrobacteria":0.0,"D_0__Bacteria;D_1__Actinobacteria;D_2__Thermoleophilia":0.0,"D_0__Bacteria;D_1__Armatimonadetes;D_2__Armatimonadia":0.0,"D_0__Bacteria;D_1__Armatimonadetes;D_2__Chthonomonadetes":0.0,"D_0__Bacteria;D_1__Armatimonadetes;D_2__Fimbriimonadia":0.0,"D_0__Bacteria;D_1__Armatimonadetes;D_2__uncultured":0.0,"D_0__Bacteria;D_1__BRC1;D_2__uncultured soil bacterium PBS-74":0.0,"D_0__Bacteria;D_1__BRC1;__":0.0,"D_0__Bacteria;D_1__Bacteroidetes;D_2__Bacteroidia":10.0,"D_0__Bacteria;D_1__Bacteroidetes;D_2__Ignavibacteria":0.0,"D_0__Bacteria;D_1__Bacteroidetes;D_2__Rhodothermia":0.0,"D_0__Bacteria;D_1__Chlamydiae;D_2__Chlamydiae":0.0,"D_0__Bacteria;D_1__Chloroflexi;D_2__Anaerolineae":0.0,"D_0__Bacteria;D_1__Chloroflexi;D_2__Chloroflexia":0.0,"D_0__Bacteria;D_1__Chloroflexi;D_2__Dehalococcoidia":0.0,"D_0__Bacteria;D_1__Chloroflexi;D_2__Gitt-GS-136":0.0,"D_0__Bacteria;D_1__Chloroflexi;D_2__JG30-KF-CM66":0.0,"D_0__Bacteria;D_1__Chloroflexi;D_2__KD4-96":0.0,"D_0__Bacteria;D_1__Chloroflexi;D_2__Ktedonobacteria":0.0,"D_0__Bacteria;D_1__Chloroflexi;D_2__TK10":0.0,"D_0__Bacteria;D_1__Cyanobacteria;D_2__Melainabacteria":0.0,"D_0__Bacteria;D_1__Cyanobacteria;D_2__Oxyphotobacteria":32.0,"D_0__Bacteria;D_1__Cyanobacteria;D_2__Sericytochromatia":0.0,"D_0__Bacteria;D_1__Deinococcus-Thermus;D_2__Deinococci":0.0,"D_0__Bacteria;D_1__Dependentiae;D_2__Babeliae":0.0,"D_0__Bacteria;D_1__Epsilonbacteraeota;D_2__Campylobacteria":0.0,"D_0__Bacteria;D_1__FBP;D_2__metagenome":0.0,"D_0__Bacteria;D_1__FBP;D_2__uncultured bacterium":0.0,"D_0__Bacteria;D_1__FBP;D_2__uncultured endolithic bacterium":0.0,"D_0__Bacteria;D_1__FBP;D_2__uncultured organism":0.0,"D_0__Bacteria;D_1__Firmicutes;D_2__Bacilli":928.0,"D_0__Bacteria;D_1__Firmicutes;D_2__Clostridia":8.0,"D_0__Bacteria;D_1__Firmicutes;D_2__Erysipelotrichia":0.0,"D_0__Bacteria;D_1__Firmicutes;D_2__Negativicutes":0.0,"D_0__Bacteria;D_1__Firmicutes;__":0.0,"D_0__Bacteria;D_1__Fusobacteria;D_2__Fusobacteriia":0.0,"D_0__Bacteria;D_1__Gemmatimonadetes;D_2__Gemmatimonadetes":0.0,"D_0__Bacteria;D_1__Gemmatimonadetes;D_2__Longimicrobia":0.0,"D_0__Bacteria;D_1__Latescibacteria;__":0.0,"D_0__Bacteria;D_1__Lentisphaerae;D_2__Lentisphaeria":0.0,"D_0__Bacteria;D_1__Nitrospirae;D_2__Nitrospira":0.0,"D_0__Bacteria;D_1__Patescibacteria;D_2__ABY1":0.0,"D_0__Bacteria;D_1__Patescibacteria;D_2__Gracilibacteria":0.0,"D_0__Bacteria;D_1__Patescibacteria;D_2__Parcubacteria":0.0,"D_0__Bacteria;D_1__Patescibacteria;D_2__Saccharimonadia":0.0,"D_0__Bacteria;D_1__Planctomycetes;D_2__Phycisphaerae":0.0,"D_0__Bacteria;D_1__Planctomycetes;D_2__Planctomycetacia":0.0,"D_0__Bacteria;D_1__Proteobacteria;D_2__Alphaproteobacteria":9.0,"D_0__Bacteria;D_1__Proteobacteria;D_2__Deltaproteobacteria":0.0,"D_0__Bacteria;D_1__Proteobacteria;D_2__Gammaproteobacteria":307.0,"D_0__Bacteria;D_1__Proteobacteria;__":0.0,"D_0__Bacteria;D_1__Rokubacteria;D_2__NC10":0.0,"D_0__Bacteria;D_1__Spirochaetes;D_2__MVP-15":0.0,"D_0__Bacteria;D_1__Spirochaetes;D_2__Spirochaetia":0.0,"D_0__Bacteria;D_1__Synergistetes;D_2__Synergistia":0.0,"D_0__Bacteria;D_1__Tenericutes;D_2__Mollicutes":0.0,"D_0__Bacteria;D_1__Verrucomicrobia;D_2__Verrucomicrobiae":0.0,"D_0__Bacteria;D_1__WPS-2;D_2__hydrothermal vent metagenome":0.0,"D_0__Bacteria;D_1__WPS-2;D_2__metagenome":0.0,"D_0__Bacteria;D_1__WPS-2;__":0.0,"D_0__Bacteria;__;__":0.0,"D_0__Eukaryota;D_1__Archaeplastida;D_2__Chloroplastida":0.0,"D_0__Eukaryota;D_1__Excavata;D_2__Discoba":0.0,"D_0__Eukaryota;D_1__Opisthokonta;D_2__Holozoa":0.0,"D_0__Eukaryota;D_1__Opisthokonta;__":0.0,"D_0__Eukaryota;__;__":0.0,"Unassigned;__;__":0.0,"BM_16S":396694.0,"Sample_Type":"skin","Sample_Source":"Face","16S_Region":"V1V3","Polymerase":"Qiagen_Taq","Donor":"D5"},{"index":"D5.Forearm.V1V3","D_0__Archaea;D_1__Euryarchaeota;D_2__Halobacteria":0.0,"D_0__Archaea;D_1__Euryarchaeota;D_2__Methanobacteria":0.0,"D_0__Archaea;D_1__Euryarchaeota;D_2__Methanomicrobia":0.0,"D_0__Archaea;D_1__Euryarchaeota;D_2__Thermococci":0.0,"D_0__Archaea;D_1__Euryarchaeota;D_2__Thermoplasmata":0.0,"D_0__Archaea;D_1__Nanoarchaeaeota;D_2__Woesearchaeia":0.0,"D_0__Archaea;D_1__Nanoarchaeaeota;__":62.0,"D_0__Archaea;D_1__Thaumarchaeota;D_2__Nitrososphaeria":0.0,"D_0__Archaea;__;__":20.0,"D_0__Bacteria;D_1__Acidobacteria;D_2__Acidobacteriia":0.0,"D_0__Bacteria;D_1__Acidobacteria;D_2__Blastocatellia (Subgroup 4)":0.0,"D_0__Bacteria;D_1__Acidobacteria;D_2__Holophagae":0.0,"D_0__Bacteria;D_1__Acidobacteria;D_2__Subgroup 17":0.0,"D_0__Bacteria;D_1__Acidobacteria;D_2__Subgroup 22":0.0,"D_0__Bacteria;D_1__Acidobacteria;D_2__Subgroup 5":0.0,"D_0__Bacteria;D_1__Acidobacteria;D_2__Subgroup 6":0.0,"D_0__Bacteria;D_1__Acidobacteria;D_2__Thermoanaerobaculia":0.0,"D_0__Bacteria;D_1__Actinobacteria;D_2__Acidimicrobiia":0.0,"D_0__Bacteria;D_1__Actinobacteria;D_2__Actinobacteria":3779.0,"D_0__Bacteria;D_1__Actinobacteria;D_2__Coriobacteriia":4.0,"D_0__Bacteria;D_1__Actinobacteria;D_2__MB-A2-108":0.0,"D_0__Bacteria;D_1__Actinobacteria;D_2__Nitriliruptoria":0.0,"D_0__Bacteria;D_1__Actinobacteria;D_2__Rubrobacteria":0.0,"D_0__Bacteria;D_1__Actinobacteria;D_2__Thermoleophilia":0.0,"D_0__Bacteria;D_1__Armatimonadetes;D_2__Armatimonadia":0.0,"D_0__Bacteria;D_1__Armatimonadetes;D_2__Chthonomonadetes":0.0,"D_0__Bacteria;D_1__Armatimonadetes;D_2__Fimbriimonadia":0.0,"D_0__Bacteria;D_1__Armatimonadetes;D_2__uncultured":0.0,"D_0__Bacteria;D_1__BRC1;D_2__uncultured soil bacterium PBS-74":0.0,"D_0__Bacteria;D_1__BRC1;__":0.0,"D_0__Bacteria;D_1__Bacteroidetes;D_2__Bacteroidia":1139.0,"D_0__Bacteria;D_1__Bacteroidetes;D_2__Ignavibacteria":0.0,"D_0__Bacteria;D_1__Bacteroidetes;D_2__Rhodothermia":0.0,"D_0__Bacteria;D_1__Chlamydiae;D_2__Chlamydiae":0.0,"D_0__Bacteria;D_1__Chloroflexi;D_2__Anaerolineae":0.0,"D_0__Bacteria;D_1__Chloroflexi;D_2__Chloroflexia":0.0,"D_0__Bacteria;D_1__Chloroflexi;D_2__Dehalococcoidia":0.0,"D_0__Bacteria;D_1__Chloroflexi;D_2__Gitt-GS-136":0.0,"D_0__Bacteria;D_1__Chloroflexi;D_2__JG30-KF-CM66":0.0,"D_0__Bacteria;D_1__Chloroflexi;D_2__KD4-96":0.0,"D_0__Bacteria;D_1__Chloroflexi;D_2__Ktedonobacteria":0.0,"D_0__Bacteria;D_1__Chloroflexi;D_2__TK10":0.0,"D_0__Bacteria;D_1__Cyanobacteria;D_2__Melainabacteria":0.0,"D_0__Bacteria;D_1__Cyanobacteria;D_2__Oxyphotobacteria":16.0,"D_0__Bacteria;D_1__Cyanobacteria;D_2__Sericytochromatia":0.0,"D_0__Bacteria;D_1__Deinococcus-Thermus;D_2__Deinococci":11.0,"D_0__Bacteria;D_1__Dependentiae;D_2__Babeliae":0.0,"D_0__Bacteria;D_1__Epsilonbacteraeota;D_2__Campylobacteria":131.0,"D_0__Bacteria;D_1__FBP;D_2__metagenome":0.0,"D_0__Bacteria;D_1__FBP;D_2__uncultured bacterium":0.0,"D_0__Bacteria;D_1__FBP;D_2__uncultured endolithic bacterium":0.0,"D_0__Bacteria;D_1__FBP;D_2__uncultured organism":0.0,"D_0__Bacteria;D_1__Firmicutes;D_2__Bacilli":3704.0,"D_0__Bacteria;D_1__Firmicutes;D_2__Clostridia":618.0,"D_0__Bacteria;D_1__Firmicutes;D_2__Erysipelotrichia":0.0,"D_0__Bacteria;D_1__Firmicutes;D_2__Negativicutes":495.0,"D_0__Bacteria;D_1__Firmicutes;__":0.0,"D_0__Bacteria;D_1__Fusobacteria;D_2__Fusobacteriia":451.0,"D_0__Bacteria;D_1__Gemmatimonadetes;D_2__Gemmatimonadetes":0.0,"D_0__Bacteria;D_1__Gemmatimonadetes;D_2__Longimicrobia":0.0,"D_0__Bacteria;D_1__Latescibacteria;__":0.0,"D_0__Bacteria;D_1__Lentisphaerae;D_2__Lentisphaeria":0.0,"D_0__Bacteria;D_1__Nitrospirae;D_2__Nitrospira":0.0,"D_0__Bacteria;D_1__Patescibacteria;D_2__ABY1":0.0,"D_0__Bacteria;D_1__Patescibacteria;D_2__Gracilibacteria":17.0,"D_0__Bacteria;D_1__Patescibacteria;D_2__Parcubacteria":0.0,"D_0__Bacteria;D_1__Patescibacteria;D_2__Saccharimonadia":16.0,"D_0__Bacteria;D_1__Planctomycetes;D_2__Phycisphaerae":0.0,"D_0__Bacteria;D_1__Planctomycetes;D_2__Planctomycetacia":0.0,"D_0__Bacteria;D_1__Proteobacteria;D_2__Alphaproteobacteria":230.0,"D_0__Bacteria;D_1__Proteobacteria;D_2__Deltaproteobacteria":3.0,"D_0__Bacteria;D_1__Proteobacteria;D_2__Gammaproteobacteria":1605.0,"D_0__Bacteria;D_1__Proteobacteria;__":10.0,"D_0__Bacteria;D_1__Rokubacteria;D_2__NC10":0.0,"D_0__Bacteria;D_1__Spirochaetes;D_2__MVP-15":0.0,"D_0__Bacteria;D_1__Spirochaetes;D_2__Spirochaetia":0.0,"D_0__Bacteria;D_1__Synergistetes;D_2__Synergistia":0.0,"D_0__Bacteria;D_1__Tenericutes;D_2__Mollicutes":0.0,"D_0__Bacteria;D_1__Verrucomicrobia;D_2__Verrucomicrobiae":0.0,"D_0__Bacteria;D_1__WPS-2;D_2__hydrothermal vent metagenome":0.0,"D_0__Bacteria;D_1__WPS-2;D_2__metagenome":0.0,"D_0__Bacteria;D_1__WPS-2;__":0.0,"D_0__Bacteria;__;__":553.0,"D_0__Eukaryota;D_1__Archaeplastida;D_2__Chloroplastida":0.0,"D_0__Eukaryota;D_1__Excavata;D_2__Discoba":0.0,"D_0__Eukaryota;D_1__Opisthokonta;D_2__Holozoa":0.0,"D_0__Eukaryota;D_1__Opisthokonta;__":0.0,"D_0__Eukaryota;__;__":16.0,"Unassigned;__;__":1891.0,"BM_16S":61244.0,"Sample_Type":"skin","Sample_Source":"Forearm","16S_Region":"V1V3","Polymerase":"KAPA","Donor":"D5"},{"index":"D5.Forearm.V1V3.QT","D_0__Archaea;D_1__Euryarchaeota;D_2__Halobacteria":0.0,"D_0__Archaea;D_1__Euryarchaeota;D_2__Methanobacteria":0.0,"D_0__Archaea;D_1__Euryarchaeota;D_2__Methanomicrobia":0.0,"D_0__Archaea;D_1__Euryarchaeota;D_2__Thermococci":0.0,"D_0__Archaea;D_1__Euryarchaeota;D_2__Thermoplasmata":0.0,"D_0__Archaea;D_1__Nanoarchaeaeota;D_2__Woesearchaeia":0.0,"D_0__Archaea;D_1__Nanoarchaeaeota;__":0.0,"D_0__Archaea;D_1__Thaumarchaeota;D_2__Nitrososphaeria":0.0,"D_0__Archaea;__;__":0.0,"D_0__Bacteria;D_1__Acidobacteria;D_2__Acidobacteriia":0.0,"D_0__Bacteria;D_1__Acidobacteria;D_2__Blastocatellia (Subgroup 4)":0.0,"D_0__Bacteria;D_1__Acidobacteria;D_2__Holophagae":0.0,"D_0__Bacteria;D_1__Acidobacteria;D_2__Subgroup 17":0.0,"D_0__Bacteria;D_1__Acidobacteria;D_2__Subgroup 22":0.0,"D_0__Bacteria;D_1__Acidobacteria;D_2__Subgroup 5":0.0,"D_0__Bacteria;D_1__Acidobacteria;D_2__Subgroup 6":0.0,"D_0__Bacteria;D_1__Acidobacteria;D_2__Thermoanaerobaculia":0.0,"D_0__Bacteria;D_1__Actinobacteria;D_2__Acidimicrobiia":0.0,"D_0__Bacteria;D_1__Actinobacteria;D_2__Actinobacteria":9436.0,"D_0__Bacteria;D_1__Actinobacteria;D_2__Coriobacteriia":5.0,"D_0__Bacteria;D_1__Actinobacteria;D_2__MB-A2-108":0.0,"D_0__Bacteria;D_1__Actinobacteria;D_2__Nitriliruptoria":0.0,"D_0__Bacteria;D_1__Actinobacteria;D_2__Rubrobacteria":0.0,"D_0__Bacteria;D_1__Actinobacteria;D_2__Thermoleophilia":0.0,"D_0__Bacteria;D_1__Armatimonadetes;D_2__Armatimonadia":0.0,"D_0__Bacteria;D_1__Armatimonadetes;D_2__Chthonomonadetes":0.0,"D_0__Bacteria;D_1__Armatimonadetes;D_2__Fimbriimonadia":0.0,"D_0__Bacteria;D_1__Armatimonadetes;D_2__uncultured":0.0,"D_0__Bacteria;D_1__BRC1;D_2__uncultured soil bacterium PBS-74":0.0,"D_0__Bacteria;D_1__BRC1;__":0.0,"D_0__Bacteria;D_1__Bacteroidetes;D_2__Bacteroidia":133.0,"D_0__Bacteria;D_1__Bacteroidetes;D_2__Ignavibacteria":0.0,"D_0__Bacteria;D_1__Bacteroidetes;D_2__Rhodothermia":0.0,"D_0__Bacteria;D_1__Chlamydiae;D_2__Chlamydiae":0.0,"D_0__Bacteria;D_1__Chloroflexi;D_2__Anaerolineae":0.0,"D_0__Bacteria;D_1__Chloroflexi;D_2__Chloroflexia":0.0,"D_0__Bacteria;D_1__Chloroflexi;D_2__Dehalococcoidia":0.0,"D_0__Bacteria;D_1__Chloroflexi;D_2__Gitt-GS-136":0.0,"D_0__Bacteria;D_1__Chloroflexi;D_2__JG30-KF-CM66":0.0,"D_0__Bacteria;D_1__Chloroflexi;D_2__KD4-96":0.0,"D_0__Bacteria;D_1__Chloroflexi;D_2__Ktedonobacteria":0.0,"D_0__Bacteria;D_1__Chloroflexi;D_2__TK10":0.0,"D_0__Bacteria;D_1__Cyanobacteria;D_2__Melainabacteria":0.0,"D_0__Bacteria;D_1__Cyanobacteria;D_2__Oxyphotobacteria":0.0,"D_0__Bacteria;D_1__Cyanobacteria;D_2__Sericytochromatia":0.0,"D_0__Bacteria;D_1__Deinococcus-Thermus;D_2__Deinococci":0.0,"D_0__Bacteria;D_1__Dependentiae;D_2__Babeliae":0.0,"D_0__Bacteria;D_1__Epsilonbacteraeota;D_2__Campylobacteria":9.0,"D_0__Bacteria;D_1__FBP;D_2__metagenome":0.0,"D_0__Bacteria;D_1__FBP;D_2__uncultured bacterium":0.0,"D_0__Bacteria;D_1__FBP;D_2__uncultured endolithic bacterium":0.0,"D_0__Bacteria;D_1__FBP;D_2__uncultured organism":0.0,"D_0__Bacteria;D_1__Firmicutes;D_2__Bacilli":4862.0,"D_0__Bacteria;D_1__Firmicutes;D_2__Clostridia":405.0,"D_0__Bacteria;D_1__Firmicutes;D_2__Erysipelotrichia":0.0,"D_0__Bacteria;D_1__Firmicutes;D_2__Negativicutes":648.0,"D_0__Bacteria;D_1__Firmicutes;__":0.0,"D_0__Bacteria;D_1__Fusobacteria;D_2__Fusobacteriia":96.0,"D_0__Bacteria;D_1__Gemmatimonadetes;D_2__Gemmatimonadetes":0.0,"D_0__Bacteria;D_1__Gemmatimonadetes;D_2__Longimicrobia":0.0,"D_0__Bacteria;D_1__Latescibacteria;__":0.0,"D_0__Bacteria;D_1__Lentisphaerae;D_2__Lentisphaeria":0.0,"D_0__Bacteria;D_1__Nitrospirae;D_2__Nitrospira":0.0,"D_0__Bacteria;D_1__Patescibacteria;D_2__ABY1":0.0,"D_0__Bacteria;D_1__Patescibacteria;D_2__Gracilibacteria":3.0,"D_0__Bacteria;D_1__Patescibacteria;D_2__Parcubacteria":0.0,"D_0__Bacteria;D_1__Patescibacteria;D_2__Saccharimonadia":11.0,"D_0__Bacteria;D_1__Planctomycetes;D_2__Phycisphaerae":0.0,"D_0__Bacteria;D_1__Planctomycetes;D_2__Planctomycetacia":0.0,"D_0__Bacteria;D_1__Proteobacteria;D_2__Alphaproteobacteria":117.0,"D_0__Bacteria;D_1__Proteobacteria;D_2__Deltaproteobacteria":0.0,"D_0__Bacteria;D_1__Proteobacteria;D_2__Gammaproteobacteria":1052.0,"D_0__Bacteria;D_1__Proteobacteria;__":0.0,"D_0__Bacteria;D_1__Rokubacteria;D_2__NC10":0.0,"D_0__Bacteria;D_1__Spirochaetes;D_2__MVP-15":0.0,"D_0__Bacteria;D_1__Spirochaetes;D_2__Spirochaetia":0.0,"D_0__Bacteria;D_1__Synergistetes;D_2__Synergistia":0.0,"D_0__Bacteria;D_1__Tenericutes;D_2__Mollicutes":0.0,"D_0__Bacteria;D_1__Verrucomicrobia;D_2__Verrucomicrobiae":0.0,"D_0__Bacteria;D_1__WPS-2;D_2__hydrothermal vent metagenome":0.0,"D_0__Bacteria;D_1__WPS-2;D_2__metagenome":0.0,"D_0__Bacteria;D_1__WPS-2;__":0.0,"D_0__Bacteria;__;__":0.0,"D_0__Eukaryota;D_1__Archaeplastida;D_2__Chloroplastida":0.0,"D_0__Eukaryota;D_1__Excavata;D_2__Discoba":0.0,"D_0__Eukaryota;D_1__Opisthokonta;D_2__Holozoa":0.0,"D_0__Eukaryota;D_1__Opisthokonta;__":0.0,"D_0__Eukaryota;__;__":0.0,"Unassigned;__;__":0.0,"BM_16S":61244.0,"Sample_Type":"skin","Sample_Source":"Forearm","16S_Region":"V1V3","Polymerase":"Qiagen_Taq","Donor":"D5"},{"index":"D5.scalp.V1V3","D_0__Archaea;D_1__Euryarchaeota;D_2__Halobacteria":0.0,"D_0__Archaea;D_1__Euryarchaeota;D_2__Methanobacteria":0.0,"D_0__Archaea;D_1__Euryarchaeota;D_2__Methanomicrobia":0.0,"D_0__Archaea;D_1__Euryarchaeota;D_2__Thermococci":0.0,"D_0__Archaea;D_1__Euryarchaeota;D_2__Thermoplasmata":0.0,"D_0__Archaea;D_1__Nanoarchaeaeota;D_2__Woesearchaeia":0.0,"D_0__Archaea;D_1__Nanoarchaeaeota;__":4.0,"D_0__Archaea;D_1__Thaumarchaeota;D_2__Nitrososphaeria":0.0,"D_0__Archaea;__;__":0.0,"D_0__Bacteria;D_1__Acidobacteria;D_2__Acidobacteriia":0.0,"D_0__Bacteria;D_1__Acidobacteria;D_2__Blastocatellia (Subgroup 4)":0.0,"D_0__Bacteria;D_1__Acidobacteria;D_2__Holophagae":0.0,"D_0__Bacteria;D_1__Acidobacteria;D_2__Subgroup 17":0.0,"D_0__Bacteria;D_1__Acidobacteria;D_2__Subgroup 22":0.0,"D_0__Bacteria;D_1__Acidobacteria;D_2__Subgroup 5":0.0,"D_0__Bacteria;D_1__Acidobacteria;D_2__Subgroup 6":0.0,"D_0__Bacteria;D_1__Acidobacteria;D_2__Thermoanaerobaculia":0.0,"D_0__Bacteria;D_1__Actinobacteria;D_2__Acidimicrobiia":0.0,"D_0__Bacteria;D_1__Actinobacteria;D_2__Actinobacteria":11291.0,"D_0__Bacteria;D_1__Actinobacteria;D_2__Coriobacteriia":0.0,"D_0__Bacteria;D_1__Actinobacteria;D_2__MB-A2-108":0.0,"D_0__Bacteria;D_1__Actinobacteria;D_2__Nitriliruptoria":0.0,"D_0__Bacteria;D_1__Actinobacteria;D_2__Rubrobacteria":0.0,"D_0__Bacteria;D_1__Actinobacteria;D_2__Thermoleophilia":0.0,"D_0__Bacteria;D_1__Armatimonadetes;D_2__Armatimonadia":0.0,"D_0__Bacteria;D_1__Armatimonadetes;D_2__Chthonomonadetes":0.0,"D_0__Bacteria;D_1__Armatimonadetes;D_2__Fimbriimonadia":0.0,"D_0__Bacteria;D_1__Armatimonadetes;D_2__uncultured":0.0,"D_0__Bacteria;D_1__BRC1;D_2__uncultured soil bacterium PBS-74":0.0,"D_0__Bacteria;D_1__BRC1;__":0.0,"D_0__Bacteria;D_1__Bacteroidetes;D_2__Bacteroidia":0.0,"D_0__Bacteria;D_1__Bacteroidetes;D_2__Ignavibacteria":0.0,"D_0__Bacteria;D_1__Bacteroidetes;D_2__Rhodothermia":0.0,"D_0__Bacteria;D_1__Chlamydiae;D_2__Chlamydiae":0.0,"D_0__Bacteria;D_1__Chloroflexi;D_2__Anaerolineae":0.0,"D_0__Bacteria;D_1__Chloroflexi;D_2__Chloroflexia":0.0,"D_0__Bacteria;D_1__Chloroflexi;D_2__Dehalococcoidia":0.0,"D_0__Bacteria;D_1__Chloroflexi;D_2__Gitt-GS-136":0.0,"D_0__Bacteria;D_1__Chloroflexi;D_2__JG30-KF-CM66":0.0,"D_0__Bacteria;D_1__Chloroflexi;D_2__KD4-96":0.0,"D_0__Bacteria;D_1__Chloroflexi;D_2__Ktedonobacteria":0.0,"D_0__Bacteria;D_1__Chloroflexi;D_2__TK10":0.0,"D_0__Bacteria;D_1__Cyanobacteria;D_2__Melainabacteria":0.0,"D_0__Bacteria;D_1__Cyanobacteria;D_2__Oxyphotobacteria":0.0,"D_0__Bacteria;D_1__Cyanobacteria;D_2__Sericytochromatia":0.0,"D_0__Bacteria;D_1__Deinococcus-Thermus;D_2__Deinococci":32.0,"D_0__Bacteria;D_1__Dependentiae;D_2__Babeliae":0.0,"D_0__Bacteria;D_1__Epsilonbacteraeota;D_2__Campylobacteria":0.0,"D_0__Bacteria;D_1__FBP;D_2__metagenome":0.0,"D_0__Bacteria;D_1__FBP;D_2__uncultured bacterium":0.0,"D_0__Bacteria;D_1__FBP;D_2__uncultured endolithic bacterium":0.0,"D_0__Bacteria;D_1__FBP;D_2__uncultured organism":0.0,"D_0__Bacteria;D_1__Firmicutes;D_2__Bacilli":8812.0,"D_0__Bacteria;D_1__Firmicutes;D_2__Clostridia":13.0,"D_0__Bacteria;D_1__Firmicutes;D_2__Erysipelotrichia":0.0,"D_0__Bacteria;D_1__Firmicutes;D_2__Negativicutes":3.0,"D_0__Bacteria;D_1__Firmicutes;__":0.0,"D_0__Bacteria;D_1__Fusobacteria;D_2__Fusobacteriia":0.0,"D_0__Bacteria;D_1__Gemmatimonadetes;D_2__Gemmatimonadetes":0.0,"D_0__Bacteria;D_1__Gemmatimonadetes;D_2__Longimicrobia":0.0,"D_0__Bacteria;D_1__Latescibacteria;__":0.0,"D_0__Bacteria;D_1__Lentisphaerae;D_2__Lentisphaeria":0.0,"D_0__Bacteria;D_1__Nitrospirae;D_2__Nitrospira":0.0,"D_0__Bacteria;D_1__Patescibacteria;D_2__ABY1":0.0,"D_0__Bacteria;D_1__Patescibacteria;D_2__Gracilibacteria":0.0,"D_0__Bacteria;D_1__Patescibacteria;D_2__Parcubacteria":0.0,"D_0__Bacteria;D_1__Patescibacteria;D_2__Saccharimonadia":0.0,"D_0__Bacteria;D_1__Planctomycetes;D_2__Phycisphaerae":0.0,"D_0__Bacteria;D_1__Planctomycetes;D_2__Planctomycetacia":0.0,"D_0__Bacteria;D_1__Proteobacteria;D_2__Alphaproteobacteria":117.0,"D_0__Bacteria;D_1__Proteobacteria;D_2__Deltaproteobacteria":0.0,"D_0__Bacteria;D_1__Proteobacteria;D_2__Gammaproteobacteria":103.0,"D_0__Bacteria;D_1__Proteobacteria;__":0.0,"D_0__Bacteria;D_1__Rokubacteria;D_2__NC10":0.0,"D_0__Bacteria;D_1__Spirochaetes;D_2__MVP-15":0.0,"D_0__Bacteria;D_1__Spirochaetes;D_2__Spirochaetia":0.0,"D_0__Bacteria;D_1__Synergistetes;D_2__Synergistia":0.0,"D_0__Bacteria;D_1__Tenericutes;D_2__Mollicutes":0.0,"D_0__Bacteria;D_1__Verrucomicrobia;D_2__Verrucomicrobiae":0.0,"D_0__Bacteria;D_1__WPS-2;D_2__hydrothermal vent metagenome":0.0,"D_0__Bacteria;D_1__WPS-2;D_2__metagenome":0.0,"D_0__Bacteria;D_1__WPS-2;__":0.0,"D_0__Bacteria;__;__":457.0,"D_0__Eukaryota;D_1__Archaeplastida;D_2__Chloroplastida":0.0,"D_0__Eukaryota;D_1__Excavata;D_2__Discoba":0.0,"D_0__Eukaryota;D_1__Opisthokonta;D_2__Holozoa":0.0,"D_0__Eukaryota;D_1__Opisthokonta;__":0.0,"D_0__Eukaryota;__;__":36.0,"Unassigned;__;__":475.0,"BM_16S":17363.0,"Sample_Type":"skin","Sample_Source":"Scalp","16S_Region":"V1V3","Polymerase":"KAPA","Donor":"D5"},{"index":"D5.scalp.V1V3.QT","D_0__Archaea;D_1__Euryarchaeota;D_2__Halobacteria":0.0,"D_0__Archaea;D_1__Euryarchaeota;D_2__Methanobacteria":0.0,"D_0__Archaea;D_1__Euryarchaeota;D_2__Methanomicrobia":0.0,"D_0__Archaea;D_1__Euryarchaeota;D_2__Thermococci":0.0,"D_0__Archaea;D_1__Euryarchaeota;D_2__Thermoplasmata":0.0,"D_0__Archaea;D_1__Nanoarchaeaeota;D_2__Woesearchaeia":0.0,"D_0__Archaea;D_1__Nanoarchaeaeota;__":0.0,"D_0__Archaea;D_1__Thaumarchaeota;D_2__Nitrososphaeria":0.0,"D_0__Archaea;__;__":0.0,"D_0__Bacteria;D_1__Acidobacteria;D_2__Acidobacteriia":0.0,"D_0__Bacteria;D_1__Acidobacteria;D_2__Blastocatellia (Subgroup 4)":0.0,"D_0__Bacteria;D_1__Acidobacteria;D_2__Holophagae":0.0,"D_0__Bacteria;D_1__Acidobacteria;D_2__Subgroup 17":0.0,"D_0__Bacteria;D_1__Acidobacteria;D_2__Subgroup 22":0.0,"D_0__Bacteria;D_1__Acidobacteria;D_2__Subgroup 5":0.0,"D_0__Bacteria;D_1__Acidobacteria;D_2__Subgroup 6":0.0,"D_0__Bacteria;D_1__Acidobacteria;D_2__Thermoanaerobaculia":0.0,"D_0__Bacteria;D_1__Actinobacteria;D_2__Acidimicrobiia":0.0,"D_0__Bacteria;D_1__Actinobacteria;D_2__Actinobacteria":14027.0,"D_0__Bacteria;D_1__Actinobacteria;D_2__Coriobacteriia":0.0,"D_0__Bacteria;D_1__Actinobacteria;D_2__MB-A2-108":0.0,"D_0__Bacteria;D_1__Actinobacteria;D_2__Nitriliruptoria":0.0,"D_0__Bacteria;D_1__Actinobacteria;D_2__Rubrobacteria":0.0,"D_0__Bacteria;D_1__Actinobacteria;D_2__Thermoleophilia":0.0,"D_0__Bacteria;D_1__Armatimonadetes;D_2__Armatimonadia":0.0,"D_0__Bacteria;D_1__Armatimonadetes;D_2__Chthonomonadetes":0.0,"D_0__Bacteria;D_1__Armatimonadetes;D_2__Fimbriimonadia":0.0,"D_0__Bacteria;D_1__Armatimonadetes;D_2__uncultured":0.0,"D_0__Bacteria;D_1__BRC1;D_2__uncultured soil bacterium PBS-74":0.0,"D_0__Bacteria;D_1__BRC1;__":0.0,"D_0__Bacteria;D_1__Bacteroidetes;D_2__Bacteroidia":0.0,"D_0__Bacteria;D_1__Bacteroidetes;D_2__Ignavibacteria":0.0,"D_0__Bacteria;D_1__Bacteroidetes;D_2__Rhodothermia":0.0,"D_0__Bacteria;D_1__Chlamydiae;D_2__Chlamydiae":0.0,"D_0__Bacteria;D_1__Chloroflexi;D_2__Anaerolineae":0.0,"D_0__Bacteria;D_1__Chloroflexi;D_2__Chloroflexia":0.0,"D_0__Bacteria;D_1__Chloroflexi;D_2__Dehalococcoidia":0.0,"D_0__Bacteria;D_1__Chloroflexi;D_2__Gitt-GS-136":0.0,"D_0__Bacteria;D_1__Chloroflexi;D_2__JG30-KF-CM66":0.0,"D_0__Bacteria;D_1__Chloroflexi;D_2__KD4-96":0.0,"D_0__Bacteria;D_1__Chloroflexi;D_2__Ktedonobacteria":0.0,"D_0__Bacteria;D_1__Chloroflexi;D_2__TK10":0.0,"D_0__Bacteria;D_1__Cyanobacteria;D_2__Melainabacteria":0.0,"D_0__Bacteria;D_1__Cyanobacteria;D_2__Oxyphotobacteria":0.0,"D_0__Bacteria;D_1__Cyanobacteria;D_2__Sericytochromatia":0.0,"D_0__Bacteria;D_1__Deinococcus-Thermus;D_2__Deinococci":5.0,"D_0__Bacteria;D_1__Dependentiae;D_2__Babeliae":0.0,"D_0__Bacteria;D_1__Epsilonbacteraeota;D_2__Campylobacteria":0.0,"D_0__Bacteria;D_1__FBP;D_2__metagenome":0.0,"D_0__Bacteria;D_1__FBP;D_2__uncultured bacterium":0.0,"D_0__Bacteria;D_1__FBP;D_2__uncultured endolithic bacterium":0.0,"D_0__Bacteria;D_1__FBP;D_2__uncultured organism":0.0,"D_0__Bacteria;D_1__Firmicutes;D_2__Bacilli":3769.0,"D_0__Bacteria;D_1__Firmicutes;D_2__Clostridia":0.0,"D_0__Bacteria;D_1__Firmicutes;D_2__Erysipelotrichia":0.0,"D_0__Bacteria;D_1__Firmicutes;D_2__Negativicutes":0.0,"D_0__Bacteria;D_1__Firmicutes;__":0.0,"D_0__Bacteria;D_1__Fusobacteria;D_2__Fusobacteriia":0.0,"D_0__Bacteria;D_1__Gemmatimonadetes;D_2__Gemmatimonadetes":0.0,"D_0__Bacteria;D_1__Gemmatimonadetes;D_2__Longimicrobia":0.0,"D_0__Bacteria;D_1__Latescibacteria;__":0.0,"D_0__Bacteria;D_1__Lentisphaerae;D_2__Lentisphaeria":0.0,"D_0__Bacteria;D_1__Nitrospirae;D_2__Nitrospira":0.0,"D_0__Bacteria;D_1__Patescibacteria;D_2__ABY1":0.0,"D_0__Bacteria;D_1__Patescibacteria;D_2__Gracilibacteria":0.0,"D_0__Bacteria;D_1__Patescibacteria;D_2__Parcubacteria":0.0,"D_0__Bacteria;D_1__Patescibacteria;D_2__Saccharimonadia":0.0,"D_0__Bacteria;D_1__Planctomycetes;D_2__Phycisphaerae":0.0,"D_0__Bacteria;D_1__Planctomycetes;D_2__Planctomycetacia":0.0,"D_0__Bacteria;D_1__Proteobacteria;D_2__Alphaproteobacteria":0.0,"D_0__Bacteria;D_1__Proteobacteria;D_2__Deltaproteobacteria":0.0,"D_0__Bacteria;D_1__Proteobacteria;D_2__Gammaproteobacteria":4.0,"D_0__Bacteria;D_1__Proteobacteria;__":0.0,"D_0__Bacteria;D_1__Rokubacteria;D_2__NC10":0.0,"D_0__Bacteria;D_1__Spirochaetes;D_2__MVP-15":0.0,"D_0__Bacteria;D_1__Spirochaetes;D_2__Spirochaetia":0.0,"D_0__Bacteria;D_1__Synergistetes;D_2__Synergistia":0.0,"D_0__Bacteria;D_1__Tenericutes;D_2__Mollicutes":0.0,"D_0__Bacteria;D_1__Verrucomicrobia;D_2__Verrucomicrobiae":0.0,"D_0__Bacteria;D_1__WPS-2;D_2__hydrothermal vent metagenome":0.0,"D_0__Bacteria;D_1__WPS-2;D_2__metagenome":0.0,"D_0__Bacteria;D_1__WPS-2;__":0.0,"D_0__Bacteria;__;__":0.0,"D_0__Eukaryota;D_1__Archaeplastida;D_2__Chloroplastida":0.0,"D_0__Eukaryota;D_1__Excavata;D_2__Discoba":0.0,"D_0__Eukaryota;D_1__Opisthokonta;D_2__Holozoa":0.0,"D_0__Eukaryota;D_1__Opisthokonta;__":0.0,"D_0__Eukaryota;__;__":0.0,"Unassigned;__;__":0.0,"BM_16S":17363.0,"Sample_Type":"skin","Sample_Source":"Scalp","16S_Region":"V1V3","Polymerase":"Qiagen_Taq","Donor":"D5"},{"index":"D5.toeweb.V1V3","D_0__Archaea;D_1__Euryarchaeota;D_2__Halobacteria":0.0,"D_0__Archaea;D_1__Euryarchaeota;D_2__Methanobacteria":0.0,"D_0__Archaea;D_1__Euryarchaeota;D_2__Methanomicrobia":0.0,"D_0__Archaea;D_1__Euryarchaeota;D_2__Thermococci":0.0,"D_0__Archaea;D_1__Euryarchaeota;D_2__Thermoplasmata":0.0,"D_0__Archaea;D_1__Nanoarchaeaeota;D_2__Woesearchaeia":0.0,"D_0__Archaea;D_1__Nanoarchaeaeota;__":0.0,"D_0__Archaea;D_1__Thaumarchaeota;D_2__Nitrososphaeria":0.0,"D_0__Archaea;__;__":8.0,"D_0__Bacteria;D_1__Acidobacteria;D_2__Acidobacteriia":0.0,"D_0__Bacteria;D_1__Acidobacteria;D_2__Blastocatellia (Subgroup 4)":4.0,"D_0__Bacteria;D_1__Acidobacteria;D_2__Holophagae":0.0,"D_0__Bacteria;D_1__Acidobacteria;D_2__Subgroup 17":0.0,"D_0__Bacteria;D_1__Acidobacteria;D_2__Subgroup 22":0.0,"D_0__Bacteria;D_1__Acidobacteria;D_2__Subgroup 5":0.0,"D_0__Bacteria;D_1__Acidobacteria;D_2__Subgroup 6":0.0,"D_0__Bacteria;D_1__Acidobacteria;D_2__Thermoanaerobaculia":0.0,"D_0__Bacteria;D_1__Actinobacteria;D_2__Acidimicrobiia":4.0,"D_0__Bacteria;D_1__Actinobacteria;D_2__Actinobacteria":8055.0,"D_0__Bacteria;D_1__Actinobacteria;D_2__Coriobacteriia":3.0,"D_0__Bacteria;D_1__Actinobacteria;D_2__MB-A2-108":0.0,"D_0__Bacteria;D_1__Actinobacteria;D_2__Nitriliruptoria":0.0,"D_0__Bacteria;D_1__Actinobacteria;D_2__Rubrobacteria":0.0,"D_0__Bacteria;D_1__Actinobacteria;D_2__Thermoleophilia":7.0,"D_0__Bacteria;D_1__Armatimonadetes;D_2__Armatimonadia":0.0,"D_0__Bacteria;D_1__Armatimonadetes;D_2__Chthonomonadetes":0.0,"D_0__Bacteria;D_1__Armatimonadetes;D_2__Fimbriimonadia":0.0,"D_0__Bacteria;D_1__Armatimonadetes;D_2__uncultured":0.0,"D_0__Bacteria;D_1__BRC1;D_2__uncultured soil bacterium PBS-74":0.0,"D_0__Bacteria;D_1__BRC1;__":0.0,"D_0__Bacteria;D_1__Bacteroidetes;D_2__Bacteroidia":392.0,"D_0__Bacteria;D_1__Bacteroidetes;D_2__Ignavibacteria":0.0,"D_0__Bacteria;D_1__Bacteroidetes;D_2__Rhodothermia":0.0,"D_0__Bacteria;D_1__Chlamydiae;D_2__Chlamydiae":0.0,"D_0__Bacteria;D_1__Chloroflexi;D_2__Anaerolineae":0.0,"D_0__Bacteria;D_1__Chloroflexi;D_2__Chloroflexia":5.0,"D_0__Bacteria;D_1__Chloroflexi;D_2__Dehalococcoidia":0.0,"D_0__Bacteria;D_1__Chloroflexi;D_2__Gitt-GS-136":7.0,"D_0__Bacteria;D_1__Chloroflexi;D_2__JG30-KF-CM66":0.0,"D_0__Bacteria;D_1__Chloroflexi;D_2__KD4-96":0.0,"D_0__Bacteria;D_1__Chloroflexi;D_2__Ktedonobacteria":0.0,"D_0__Bacteria;D_1__Chloroflexi;D_2__TK10":0.0,"D_0__Bacteria;D_1__Cyanobacteria;D_2__Melainabacteria":0.0,"D_0__Bacteria;D_1__Cyanobacteria;D_2__Oxyphotobacteria":39.0,"D_0__Bacteria;D_1__Cyanobacteria;D_2__Sericytochromatia":0.0,"D_0__Bacteria;D_1__Deinococcus-Thermus;D_2__Deinococci":35.0,"D_0__Bacteria;D_1__Dependentiae;D_2__Babeliae":0.0,"D_0__Bacteria;D_1__Epsilonbacteraeota;D_2__Campylobacteria":0.0,"D_0__Bacteria;D_1__FBP;D_2__metagenome":0.0,"D_0__Bacteria;D_1__FBP;D_2__uncultured bacterium":0.0,"D_0__Bacteria;D_1__FBP;D_2__uncultured endolithic bacterium":0.0,"D_0__Bacteria;D_1__FBP;D_2__uncultured organism":0.0,"D_0__Bacteria;D_1__Firmicutes;D_2__Bacilli":8931.0,"D_0__Bacteria;D_1__Firmicutes;D_2__Clostridia":1183.0,"D_0__Bacteria;D_1__Firmicutes;D_2__Erysipelotrichia":0.0,"D_0__Bacteria;D_1__Firmicutes;D_2__Negativicutes":22.0,"D_0__Bacteria;D_1__Firmicutes;__":0.0,"D_0__Bacteria;D_1__Fusobacteria;D_2__Fusobacteriia":0.0,"D_0__Bacteria;D_1__Gemmatimonadetes;D_2__Gemmatimonadetes":0.0,"D_0__Bacteria;D_1__Gemmatimonadetes;D_2__Longimicrobia":0.0,"D_0__Bacteria;D_1__Latescibacteria;__":0.0,"D_0__Bacteria;D_1__Lentisphaerae;D_2__Lentisphaeria":0.0,"D_0__Bacteria;D_1__Nitrospirae;D_2__Nitrospira":0.0,"D_0__Bacteria;D_1__Patescibacteria;D_2__ABY1":0.0,"D_0__Bacteria;D_1__Patescibacteria;D_2__Gracilibacteria":0.0,"D_0__Bacteria;D_1__Patescibacteria;D_2__Parcubacteria":0.0,"D_0__Bacteria;D_1__Patescibacteria;D_2__Saccharimonadia":0.0,"D_0__Bacteria;D_1__Planctomycetes;D_2__Phycisphaerae":0.0,"D_0__Bacteria;D_1__Planctomycetes;D_2__Planctomycetacia":5.0,"D_0__Bacteria;D_1__Proteobacteria;D_2__Alphaproteobacteria":39.0,"D_0__Bacteria;D_1__Proteobacteria;D_2__Deltaproteobacteria":7.0,"D_0__Bacteria;D_1__Proteobacteria;D_2__Gammaproteobacteria":11.0,"D_0__Bacteria;D_1__Proteobacteria;__":0.0,"D_0__Bacteria;D_1__Rokubacteria;D_2__NC10":0.0,"D_0__Bacteria;D_1__Spirochaetes;D_2__MVP-15":0.0,"D_0__Bacteria;D_1__Spirochaetes;D_2__Spirochaetia":0.0,"D_0__Bacteria;D_1__Synergistetes;D_2__Synergistia":0.0,"D_0__Bacteria;D_1__Tenericutes;D_2__Mollicutes":0.0,"D_0__Bacteria;D_1__Verrucomicrobia;D_2__Verrucomicrobiae":0.0,"D_0__Bacteria;D_1__WPS-2;D_2__hydrothermal vent metagenome":0.0,"D_0__Bacteria;D_1__WPS-2;D_2__metagenome":0.0,"D_0__Bacteria;D_1__WPS-2;__":0.0,"D_0__Bacteria;__;__":13.0,"D_0__Eukaryota;D_1__Archaeplastida;D_2__Chloroplastida":0.0,"D_0__Eukaryota;D_1__Excavata;D_2__Discoba":0.0,"D_0__Eukaryota;D_1__Opisthokonta;D_2__Holozoa":0.0,"D_0__Eukaryota;D_1__Opisthokonta;__":0.0,"D_0__Eukaryota;__;__":0.0,"Unassigned;__;__":89.0,"BM_16S":376847.0,"Sample_Type":"skin","Sample_Source":"Toe_web","16S_Region":"V1V3","Polymerase":"KAPA","Donor":"D5"},{"index":"D5.toeweb.V1V3.QT","D_0__Archaea;D_1__Euryarchaeota;D_2__Halobacteria":0.0,"D_0__Archaea;D_1__Euryarchaeota;D_2__Methanobacteria":0.0,"D_0__Archaea;D_1__Euryarchaeota;D_2__Methanomicrobia":0.0,"D_0__Archaea;D_1__Euryarchaeota;D_2__Thermococci":0.0,"D_0__Archaea;D_1__Euryarchaeota;D_2__Thermoplasmata":0.0,"D_0__Archaea;D_1__Nanoarchaeaeota;D_2__Woesearchaeia":0.0,"D_0__Archaea;D_1__Nanoarchaeaeota;__":0.0,"D_0__Archaea;D_1__Thaumarchaeota;D_2__Nitrososphaeria":0.0,"D_0__Archaea;__;__":0.0,"D_0__Bacteria;D_1__Acidobacteria;D_2__Acidobacteriia":0.0,"D_0__Bacteria;D_1__Acidobacteria;D_2__Blastocatellia (Subgroup 4)":0.0,"D_0__Bacteria;D_1__Acidobacteria;D_2__Holophagae":0.0,"D_0__Bacteria;D_1__Acidobacteria;D_2__Subgroup 17":0.0,"D_0__Bacteria;D_1__Acidobacteria;D_2__Subgroup 22":0.0,"D_0__Bacteria;D_1__Acidobacteria;D_2__Subgroup 5":0.0,"D_0__Bacteria;D_1__Acidobacteria;D_2__Subgroup 6":0.0,"D_0__Bacteria;D_1__Acidobacteria;D_2__Thermoanaerobaculia":0.0,"D_0__Bacteria;D_1__Actinobacteria;D_2__Acidimicrobiia":0.0,"D_0__Bacteria;D_1__Actinobacteria;D_2__Actinobacteria":9290.0,"D_0__Bacteria;D_1__Actinobacteria;D_2__Coriobacteriia":0.0,"D_0__Bacteria;D_1__Actinobacteria;D_2__MB-A2-108":0.0,"D_0__Bacteria;D_1__Actinobacteria;D_2__Nitriliruptoria":0.0,"D_0__Bacteria;D_1__Actinobacteria;D_2__Rubrobacteria":0.0,"D_0__Bacteria;D_1__Actinobacteria;D_2__Thermoleophilia":0.0,"D_0__Bacteria;D_1__Armatimonadetes;D_2__Armatimonadia":0.0,"D_0__Bacteria;D_1__Armatimonadetes;D_2__Chthonomonadetes":0.0,"D_0__Bacteria;D_1__Armatimonadetes;D_2__Fimbriimonadia":0.0,"D_0__Bacteria;D_1__Armatimonadetes;D_2__uncultured":0.0,"D_0__Bacteria;D_1__BRC1;D_2__uncultured soil bacterium PBS-74":0.0,"D_0__Bacteria;D_1__BRC1;__":0.0,"D_0__Bacteria;D_1__Bacteroidetes;D_2__Bacteroidia":0.0,"D_0__Bacteria;D_1__Bacteroidetes;D_2__Ignavibacteria":0.0,"D_0__Bacteria;D_1__Bacteroidetes;D_2__Rhodothermia":0.0,"D_0__Bacteria;D_1__Chlamydiae;D_2__Chlamydiae":0.0,"D_0__Bacteria;D_1__Chloroflexi;D_2__Anaerolineae":0.0,"D_0__Bacteria;D_1__Chloroflexi;D_2__Chloroflexia":0.0,"D_0__Bacteria;D_1__Chloroflexi;D_2__Dehalococcoidia":0.0,"D_0__Bacteria;D_1__Chloroflexi;D_2__Gitt-GS-136":0.0,"D_0__Bacteria;D_1__Chloroflexi;D_2__JG30-KF-CM66":0.0,"D_0__Bacteria;D_1__Chloroflexi;D_2__KD4-96":0.0,"D_0__Bacteria;D_1__Chloroflexi;D_2__Ktedonobacteria":0.0,"D_0__Bacteria;D_1__Chloroflexi;D_2__TK10":0.0,"D_0__Bacteria;D_1__Cyanobacteria;D_2__Melainabacteria":0.0,"D_0__Bacteria;D_1__Cyanobacteria;D_2__Oxyphotobacteria":0.0,"D_0__Bacteria;D_1__Cyanobacteria;D_2__Sericytochromatia":0.0,"D_0__Bacteria;D_1__Deinococcus-Thermus;D_2__Deinococci":0.0,"D_0__Bacteria;D_1__Dependentiae;D_2__Babeliae":0.0,"D_0__Bacteria;D_1__Epsilonbacteraeota;D_2__Campylobacteria":0.0,"D_0__Bacteria;D_1__FBP;D_2__metagenome":0.0,"D_0__Bacteria;D_1__FBP;D_2__uncultured bacterium":0.0,"D_0__Bacteria;D_1__FBP;D_2__uncultured endolithic bacterium":0.0,"D_0__Bacteria;D_1__FBP;D_2__uncultured organism":0.0,"D_0__Bacteria;D_1__Firmicutes;D_2__Bacilli":5781.0,"D_0__Bacteria;D_1__Firmicutes;D_2__Clostridia":43.0,"D_0__Bacteria;D_1__Firmicutes;D_2__Erysipelotrichia":0.0,"D_0__Bacteria;D_1__Firmicutes;D_2__Negativicutes":0.0,"D_0__Bacteria;D_1__Firmicutes;__":0.0,"D_0__Bacteria;D_1__Fusobacteria;D_2__Fusobacteriia":0.0,"D_0__Bacteria;D_1__Gemmatimonadetes;D_2__Gemmatimonadetes":0.0,"D_0__Bacteria;D_1__Gemmatimonadetes;D_2__Longimicrobia":0.0,"D_0__Bacteria;D_1__Latescibacteria;__":0.0,"D_0__Bacteria;D_1__Lentisphaerae;D_2__Lentisphaeria":0.0,"D_0__Bacteria;D_1__Nitrospirae;D_2__Nitrospira":0.0,"D_0__Bacteria;D_1__Patescibacteria;D_2__ABY1":0.0,"D_0__Bacteria;D_1__Patescibacteria;D_2__Gracilibacteria":0.0,"D_0__Bacteria;D_1__Patescibacteria;D_2__Parcubacteria":0.0,"D_0__Bacteria;D_1__Patescibacteria;D_2__Saccharimonadia":0.0,"D_0__Bacteria;D_1__Planctomycetes;D_2__Phycisphaerae":0.0,"D_0__Bacteria;D_1__Planctomycetes;D_2__Planctomycetacia":0.0,"D_0__Bacteria;D_1__Proteobacteria;D_2__Alphaproteobacteria":0.0,"D_0__Bacteria;D_1__Proteobacteria;D_2__Deltaproteobacteria":0.0,"D_0__Bacteria;D_1__Proteobacteria;D_2__Gammaproteobacteria":0.0,"D_0__Bacteria;D_1__Proteobacteria;__":0.0,"D_0__Bacteria;D_1__Rokubacteria;D_2__NC10":0.0,"D_0__Bacteria;D_1__Spirochaetes;D_2__MVP-15":0.0,"D_0__Bacteria;D_1__Spirochaetes;D_2__Spirochaetia":0.0,"D_0__Bacteria;D_1__Synergistetes;D_2__Synergistia":0.0,"D_0__Bacteria;D_1__Tenericutes;D_2__Mollicutes":0.0,"D_0__Bacteria;D_1__Verrucomicrobia;D_2__Verrucomicrobiae":0.0,"D_0__Bacteria;D_1__WPS-2;D_2__hydrothermal vent metagenome":0.0,"D_0__Bacteria;D_1__WPS-2;D_2__metagenome":0.0,"D_0__Bacteria;D_1__WPS-2;__":0.0,"D_0__Bacteria;__;__":0.0,"D_0__Eukaryota;D_1__Archaeplastida;D_2__Chloroplastida":0.0,"D_0__Eukaryota;D_1__Excavata;D_2__Discoba":0.0,"D_0__Eukaryota;D_1__Opisthokonta;D_2__Holozoa":0.0,"D_0__Eukaryota;D_1__Opisthokonta;__":0.0,"D_0__Eukaryota;__;__":0.0,"Unassigned;__;__":0.0,"BM_16S":376847.0,"Sample_Type":"skin","Sample_Source":"Toe_web","16S_Region":"V1V3","Polymerase":"Qiagen_Taq","Donor":"D5"},{"index":"D6.armpit.V1V3","D_0__Archaea;D_1__Euryarchaeota;D_2__Halobacteria":0.0,"D_0__Archaea;D_1__Euryarchaeota;D_2__Methanobacteria":0.0,"D_0__Archaea;D_1__Euryarchaeota;D_2__Methanomicrobia":0.0,"D_0__Archaea;D_1__Euryarchaeota;D_2__Thermococci":0.0,"D_0__Archaea;D_1__Euryarchaeota;D_2__Thermoplasmata":0.0,"D_0__Archaea;D_1__Nanoarchaeaeota;D_2__Woesearchaeia":0.0,"D_0__Archaea;D_1__Nanoarchaeaeota;__":18.0,"D_0__Archaea;D_1__Thaumarchaeota;D_2__Nitrososphaeria":0.0,"D_0__Archaea;__;__":0.0,"D_0__Bacteria;D_1__Acidobacteria;D_2__Acidobacteriia":0.0,"D_0__Bacteria;D_1__Acidobacteria;D_2__Blastocatellia (Subgroup 4)":0.0,"D_0__Bacteria;D_1__Acidobacteria;D_2__Holophagae":0.0,"D_0__Bacteria;D_1__Acidobacteria;D_2__Subgroup 17":0.0,"D_0__Bacteria;D_1__Acidobacteria;D_2__Subgroup 22":0.0,"D_0__Bacteria;D_1__Acidobacteria;D_2__Subgroup 5":0.0,"D_0__Bacteria;D_1__Acidobacteria;D_2__Subgroup 6":0.0,"D_0__Bacteria;D_1__Acidobacteria;D_2__Thermoanaerobaculia":0.0,"D_0__Bacteria;D_1__Actinobacteria;D_2__Acidimicrobiia":0.0,"D_0__Bacteria;D_1__Actinobacteria;D_2__Actinobacteria":5112.0,"D_0__Bacteria;D_1__Actinobacteria;D_2__Coriobacteriia":0.0,"D_0__Bacteria;D_1__Actinobacteria;D_2__MB-A2-108":0.0,"D_0__Bacteria;D_1__Actinobacteria;D_2__Nitriliruptoria":0.0,"D_0__Bacteria;D_1__Actinobacteria;D_2__Rubrobacteria":0.0,"D_0__Bacteria;D_1__Actinobacteria;D_2__Thermoleophilia":0.0,"D_0__Bacteria;D_1__Armatimonadetes;D_2__Armatimonadia":0.0,"D_0__Bacteria;D_1__Armatimonadetes;D_2__Chthonomonadetes":0.0,"D_0__Bacteria;D_1__Armatimonadetes;D_2__Fimbriimonadia":0.0,"D_0__Bacteria;D_1__Armatimonadetes;D_2__uncultured":0.0,"D_0__Bacteria;D_1__BRC1;D_2__uncultured soil bacterium PBS-74":0.0,"D_0__Bacteria;D_1__BRC1;__":0.0,"D_0__Bacteria;D_1__Bacteroidetes;D_2__Bacteroidia":100.0,"D_0__Bacteria;D_1__Bacteroidetes;D_2__Ignavibacteria":0.0,"D_0__Bacteria;D_1__Bacteroidetes;D_2__Rhodothermia":0.0,"D_0__Bacteria;D_1__Chlamydiae;D_2__Chlamydiae":0.0,"D_0__Bacteria;D_1__Chloroflexi;D_2__Anaerolineae":0.0,"D_0__Bacteria;D_1__Chloroflexi;D_2__Chloroflexia":0.0,"D_0__Bacteria;D_1__Chloroflexi;D_2__Dehalococcoidia":0.0,"D_0__Bacteria;D_1__Chloroflexi;D_2__Gitt-GS-136":0.0,"D_0__Bacteria;D_1__Chloroflexi;D_2__JG30-KF-CM66":0.0,"D_0__Bacteria;D_1__Chloroflexi;D_2__KD4-96":0.0,"D_0__Bacteria;D_1__Chloroflexi;D_2__Ktedonobacteria":0.0,"D_0__Bacteria;D_1__Chloroflexi;D_2__TK10":0.0,"D_0__Bacteria;D_1__Cyanobacteria;D_2__Melainabacteria":0.0,"D_0__Bacteria;D_1__Cyanobacteria;D_2__Oxyphotobacteria":97.0,"D_0__Bacteria;D_1__Cyanobacteria;D_2__Sericytochromatia":0.0,"D_0__Bacteria;D_1__Deinococcus-Thermus;D_2__Deinococci":0.0,"D_0__Bacteria;D_1__Dependentiae;D_2__Babeliae":0.0,"D_0__Bacteria;D_1__Epsilonbacteraeota;D_2__Campylobacteria":0.0,"D_0__Bacteria;D_1__FBP;D_2__metagenome":0.0,"D_0__Bacteria;D_1__FBP;D_2__uncultured bacterium":0.0,"D_0__Bacteria;D_1__FBP;D_2__uncultured endolithic bacterium":0.0,"D_0__Bacteria;D_1__FBP;D_2__uncultured organism":0.0,"D_0__Bacteria;D_1__Firmicutes;D_2__Bacilli":4023.0,"D_0__Bacteria;D_1__Firmicutes;D_2__Clostridia":3347.0,"D_0__Bacteria;D_1__Firmicutes;D_2__Erysipelotrichia":0.0,"D_0__Bacteria;D_1__Firmicutes;D_2__Negativicutes":9.0,"D_0__Bacteria;D_1__Firmicutes;__":0.0,"D_0__Bacteria;D_1__Fusobacteria;D_2__Fusobacteriia":0.0,"D_0__Bacteria;D_1__Gemmatimonadetes;D_2__Gemmatimonadetes":0.0,"D_0__Bacteria;D_1__Gemmatimonadetes;D_2__Longimicrobia":0.0,"D_0__Bacteria;D_1__Latescibacteria;__":0.0,"D_0__Bacteria;D_1__Lentisphaerae;D_2__Lentisphaeria":0.0,"D_0__Bacteria;D_1__Nitrospirae;D_2__Nitrospira":0.0,"D_0__Bacteria;D_1__Patescibacteria;D_2__ABY1":0.0,"D_0__Bacteria;D_1__Patescibacteria;D_2__Gracilibacteria":0.0,"D_0__Bacteria;D_1__Patescibacteria;D_2__Parcubacteria":0.0,"D_0__Bacteria;D_1__Patescibacteria;D_2__Saccharimonadia":0.0,"D_0__Bacteria;D_1__Planctomycetes;D_2__Phycisphaerae":17.0,"D_0__Bacteria;D_1__Planctomycetes;D_2__Planctomycetacia":0.0,"D_0__Bacteria;D_1__Proteobacteria;D_2__Alphaproteobacteria":1378.0,"D_0__Bacteria;D_1__Proteobacteria;D_2__Deltaproteobacteria":0.0,"D_0__Bacteria;D_1__Proteobacteria;D_2__Gammaproteobacteria":1131.0,"D_0__Bacteria;D_1__Proteobacteria;__":0.0,"D_0__Bacteria;D_1__Rokubacteria;D_2__NC10":0.0,"D_0__Bacteria;D_1__Spirochaetes;D_2__MVP-15":0.0,"D_0__Bacteria;D_1__Spirochaetes;D_2__Spirochaetia":0.0,"D_0__Bacteria;D_1__Synergistetes;D_2__Synergistia":0.0,"D_0__Bacteria;D_1__Tenericutes;D_2__Mollicutes":0.0,"D_0__Bacteria;D_1__Verrucomicrobia;D_2__Verrucomicrobiae":0.0,"D_0__Bacteria;D_1__WPS-2;D_2__hydrothermal vent metagenome":0.0,"D_0__Bacteria;D_1__WPS-2;D_2__metagenome":0.0,"D_0__Bacteria;D_1__WPS-2;__":0.0,"D_0__Bacteria;__;__":256.0,"D_0__Eukaryota;D_1__Archaeplastida;D_2__Chloroplastida":0.0,"D_0__Eukaryota;D_1__Excavata;D_2__Discoba":0.0,"D_0__Eukaryota;D_1__Opisthokonta;D_2__Holozoa":0.0,"D_0__Eukaryota;D_1__Opisthokonta;__":0.0,"D_0__Eukaryota;__;__":13.0,"Unassigned;__;__":642.0,"BM_16S":28152.0,"Sample_Type":"skin","Sample_Source":"Armpit","16S_Region":"V1V3","Polymerase":"KAPA","Donor":"D6"},{"index":"D6.armpit.V1V3.QT","D_0__Archaea;D_1__Euryarchaeota;D_2__Halobacteria":0.0,"D_0__Archaea;D_1__Euryarchaeota;D_2__Methanobacteria":0.0,"D_0__Archaea;D_1__Euryarchaeota;D_2__Methanomicrobia":0.0,"D_0__Archaea;D_1__Euryarchaeota;D_2__Thermococci":0.0,"D_0__Archaea;D_1__Euryarchaeota;D_2__Thermoplasmata":0.0,"D_0__Archaea;D_1__Nanoarchaeaeota;D_2__Woesearchaeia":0.0,"D_0__Archaea;D_1__Nanoarchaeaeota;__":0.0,"D_0__Archaea;D_1__Thaumarchaeota;D_2__Nitrososphaeria":0.0,"D_0__Archaea;__;__":0.0,"D_0__Bacteria;D_1__Acidobacteria;D_2__Acidobacteriia":0.0,"D_0__Bacteria;D_1__Acidobacteria;D_2__Blastocatellia (Subgroup 4)":0.0,"D_0__Bacteria;D_1__Acidobacteria;D_2__Holophagae":0.0,"D_0__Bacteria;D_1__Acidobacteria;D_2__Subgroup 17":0.0,"D_0__Bacteria;D_1__Acidobacteria;D_2__Subgroup 22":0.0,"D_0__Bacteria;D_1__Acidobacteria;D_2__Subgroup 5":0.0,"D_0__Bacteria;D_1__Acidobacteria;D_2__Subgroup 6":0.0,"D_0__Bacteria;D_1__Acidobacteria;D_2__Thermoanaerobaculia":0.0,"D_0__Bacteria;D_1__Actinobacteria;D_2__Acidimicrobiia":0.0,"D_0__Bacteria;D_1__Actinobacteria;D_2__Actinobacteria":8740.0,"D_0__Bacteria;D_1__Actinobacteria;D_2__Coriobacteriia":0.0,"D_0__Bacteria;D_1__Actinobacteria;D_2__MB-A2-108":0.0,"D_0__Bacteria;D_1__Actinobacteria;D_2__Nitriliruptoria":0.0,"D_0__Bacteria;D_1__Actinobacteria;D_2__Rubrobacteria":0.0,"D_0__Bacteria;D_1__Actinobacteria;D_2__Thermoleophilia":0.0,"D_0__Bacteria;D_1__Armatimonadetes;D_2__Armatimonadia":0.0,"D_0__Bacteria;D_1__Armatimonadetes;D_2__Chthonomonadetes":0.0,"D_0__Bacteria;D_1__Armatimonadetes;D_2__Fimbriimonadia":0.0,"D_0__Bacteria;D_1__Armatimonadetes;D_2__uncultured":0.0,"D_0__Bacteria;D_1__BRC1;D_2__uncultured soil bacterium PBS-74":0.0,"D_0__Bacteria;D_1__BRC1;__":0.0,"D_0__Bacteria;D_1__Bacteroidetes;D_2__Bacteroidia":0.0,"D_0__Bacteria;D_1__Bacteroidetes;D_2__Ignavibacteria":0.0,"D_0__Bacteria;D_1__Bacteroidetes;D_2__Rhodothermia":0.0,"D_0__Bacteria;D_1__Chlamydiae;D_2__Chlamydiae":0.0,"D_0__Bacteria;D_1__Chloroflexi;D_2__Anaerolineae":0.0,"D_0__Bacteria;D_1__Chloroflexi;D_2__Chloroflexia":0.0,"D_0__Bacteria;D_1__Chloroflexi;D_2__Dehalococcoidia":0.0,"D_0__Bacteria;D_1__Chloroflexi;D_2__Gitt-GS-136":0.0,"D_0__Bacteria;D_1__Chloroflexi;D_2__JG30-KF-CM66":0.0,"D_0__Bacteria;D_1__Chloroflexi;D_2__KD4-96":0.0,"D_0__Bacteria;D_1__Chloroflexi;D_2__Ktedonobacteria":0.0,"D_0__Bacteria;D_1__Chloroflexi;D_2__TK10":0.0,"D_0__Bacteria;D_1__Cyanobacteria;D_2__Melainabacteria":0.0,"D_0__Bacteria;D_1__Cyanobacteria;D_2__Oxyphotobacteria":3.0,"D_0__Bacteria;D_1__Cyanobacteria;D_2__Sericytochromatia":0.0,"D_0__Bacteria;D_1__Deinococcus-Thermus;D_2__Deinococci":0.0,"D_0__Bacteria;D_1__Dependentiae;D_2__Babeliae":0.0,"D_0__Bacteria;D_1__Epsilonbacteraeota;D_2__Campylobacteria":0.0,"D_0__Bacteria;D_1__FBP;D_2__metagenome":0.0,"D_0__Bacteria;D_1__FBP;D_2__uncultured bacterium":0.0,"D_0__Bacteria;D_1__FBP;D_2__uncultured endolithic bacterium":0.0,"D_0__Bacteria;D_1__FBP;D_2__uncultured organism":0.0,"D_0__Bacteria;D_1__Firmicutes;D_2__Bacilli":3292.0,"D_0__Bacteria;D_1__Firmicutes;D_2__Clostridia":2795.0,"D_0__Bacteria;D_1__Firmicutes;D_2__Erysipelotrichia":0.0,"D_0__Bacteria;D_1__Firmicutes;D_2__Negativicutes":0.0,"D_0__Bacteria;D_1__Firmicutes;__":0.0,"D_0__Bacteria;D_1__Fusobacteria;D_2__Fusobacteriia":0.0,"D_0__Bacteria;D_1__Gemmatimonadetes;D_2__Gemmatimonadetes":0.0,"D_0__Bacteria;D_1__Gemmatimonadetes;D_2__Longimicrobia":0.0,"D_0__Bacteria;D_1__Latescibacteria;__":0.0,"D_0__Bacteria;D_1__Lentisphaerae;D_2__Lentisphaeria":0.0,"D_0__Bacteria;D_1__Nitrospirae;D_2__Nitrospira":0.0,"D_0__Bacteria;D_1__Patescibacteria;D_2__ABY1":0.0,"D_0__Bacteria;D_1__Patescibacteria;D_2__Gracilibacteria":0.0,"D_0__Bacteria;D_1__Patescibacteria;D_2__Parcubacteria":0.0,"D_0__Bacteria;D_1__Patescibacteria;D_2__Saccharimonadia":0.0,"D_0__Bacteria;D_1__Planctomycetes;D_2__Phycisphaerae":0.0,"D_0__Bacteria;D_1__Planctomycetes;D_2__Planctomycetacia":0.0,"D_0__Bacteria;D_1__Proteobacteria;D_2__Alphaproteobacteria":705.0,"D_0__Bacteria;D_1__Proteobacteria;D_2__Deltaproteobacteria":0.0,"D_0__Bacteria;D_1__Proteobacteria;D_2__Gammaproteobacteria":301.0,"D_0__Bacteria;D_1__Proteobacteria;__":0.0,"D_0__Bacteria;D_1__Rokubacteria;D_2__NC10":0.0,"D_0__Bacteria;D_1__Spirochaetes;D_2__MVP-15":0.0,"D_0__Bacteria;D_1__Spirochaetes;D_2__Spirochaetia":0.0,"D_0__Bacteria;D_1__Synergistetes;D_2__Synergistia":0.0,"D_0__Bacteria;D_1__Tenericutes;D_2__Mollicutes":0.0,"D_0__Bacteria;D_1__Verrucomicrobia;D_2__Verrucomicrobiae":0.0,"D_0__Bacteria;D_1__WPS-2;D_2__hydrothermal vent metagenome":0.0,"D_0__Bacteria;D_1__WPS-2;D_2__metagenome":0.0,"D_0__Bacteria;D_1__WPS-2;__":0.0,"D_0__Bacteria;__;__":2.0,"D_0__Eukaryota;D_1__Archaeplastida;D_2__Chloroplastida":0.0,"D_0__Eukaryota;D_1__Excavata;D_2__Discoba":0.0,"D_0__Eukaryota;D_1__Opisthokonta;D_2__Holozoa":0.0,"D_0__Eukaryota;D_1__Opisthokonta;__":0.0,"D_0__Eukaryota;__;__":0.0,"Unassigned;__;__":0.0,"BM_16S":28152.0,"Sample_Type":"skin","Sample_Source":"Armpit","16S_Region":"V1V3","Polymerase":"Qiagen_Taq","Donor":"D6"},{"index":"D6.Face.V1V3","D_0__Archaea;D_1__Euryarchaeota;D_2__Halobacteria":0.0,"D_0__Archaea;D_1__Euryarchaeota;D_2__Methanobacteria":0.0,"D_0__Archaea;D_1__Euryarchaeota;D_2__Methanomicrobia":0.0,"D_0__Archaea;D_1__Euryarchaeota;D_2__Thermococci":0.0,"D_0__Archaea;D_1__Euryarchaeota;D_2__Thermoplasmata":0.0,"D_0__Archaea;D_1__Nanoarchaeaeota;D_2__Woesearchaeia":0.0,"D_0__Archaea;D_1__Nanoarchaeaeota;__":36.0,"D_0__Archaea;D_1__Thaumarchaeota;D_2__Nitrososphaeria":0.0,"D_0__Archaea;__;__":20.0,"D_0__Bacteria;D_1__Acidobacteria;D_2__Acidobacteriia":0.0,"D_0__Bacteria;D_1__Acidobacteria;D_2__Blastocatellia (Subgroup 4)":0.0,"D_0__Bacteria;D_1__Acidobacteria;D_2__Holophagae":0.0,"D_0__Bacteria;D_1__Acidobacteria;D_2__Subgroup 17":0.0,"D_0__Bacteria;D_1__Acidobacteria;D_2__Subgroup 22":0.0,"D_0__Bacteria;D_1__Acidobacteria;D_2__Subgroup 5":0.0,"D_0__Bacteria;D_1__Acidobacteria;D_2__Subgroup 6":0.0,"D_0__Bacteria;D_1__Acidobacteria;D_2__Thermoanaerobaculia":0.0,"D_0__Bacteria;D_1__Actinobacteria;D_2__Acidimicrobiia":0.0,"D_0__Bacteria;D_1__Actinobacteria;D_2__Actinobacteria":4648.0,"D_0__Bacteria;D_1__Actinobacteria;D_2__Coriobacteriia":0.0,"D_0__Bacteria;D_1__Actinobacteria;D_2__MB-A2-108":0.0,"D_0__Bacteria;D_1__Actinobacteria;D_2__Nitriliruptoria":0.0,"D_0__Bacteria;D_1__Actinobacteria;D_2__Rubrobacteria":0.0,"D_0__Bacteria;D_1__Actinobacteria;D_2__Thermoleophilia":0.0,"D_0__Bacteria;D_1__Armatimonadetes;D_2__Armatimonadia":0.0,"D_0__Bacteria;D_1__Armatimonadetes;D_2__Chthonomonadetes":0.0,"D_0__Bacteria;D_1__Armatimonadetes;D_2__Fimbriimonadia":0.0,"D_0__Bacteria;D_1__Armatimonadetes;D_2__uncultured":0.0,"D_0__Bacteria;D_1__BRC1;D_2__uncultured soil bacterium PBS-74":0.0,"D_0__Bacteria;D_1__BRC1;__":0.0,"D_0__Bacteria;D_1__Bacteroidetes;D_2__Bacteroidia":350.0,"D_0__Bacteria;D_1__Bacteroidetes;D_2__Ignavibacteria":0.0,"D_0__Bacteria;D_1__Bacteroidetes;D_2__Rhodothermia":0.0,"D_0__Bacteria;D_1__Chlamydiae;D_2__Chlamydiae":0.0,"D_0__Bacteria;D_1__Chloroflexi;D_2__Anaerolineae":0.0,"D_0__Bacteria;D_1__Chloroflexi;D_2__Chloroflexia":0.0,"D_0__Bacteria;D_1__Chloroflexi;D_2__Dehalococcoidia":0.0,"D_0__Bacteria;D_1__Chloroflexi;D_2__Gitt-GS-136":0.0,"D_0__Bacteria;D_1__Chloroflexi;D_2__JG30-KF-CM66":0.0,"D_0__Bacteria;D_1__Chloroflexi;D_2__KD4-96":0.0,"D_0__Bacteria;D_1__Chloroflexi;D_2__Ktedonobacteria":0.0,"D_0__Bacteria;D_1__Chloroflexi;D_2__TK10":0.0,"D_0__Bacteria;D_1__Cyanobacteria;D_2__Melainabacteria":0.0,"D_0__Bacteria;D_1__Cyanobacteria;D_2__Oxyphotobacteria":94.0,"D_0__Bacteria;D_1__Cyanobacteria;D_2__Sericytochromatia":0.0,"D_0__Bacteria;D_1__Deinococcus-Thermus;D_2__Deinococci":0.0,"D_0__Bacteria;D_1__Dependentiae;D_2__Babeliae":0.0,"D_0__Bacteria;D_1__Epsilonbacteraeota;D_2__Campylobacteria":4.0,"D_0__Bacteria;D_1__FBP;D_2__metagenome":0.0,"D_0__Bacteria;D_1__FBP;D_2__uncultured bacterium":0.0,"D_0__Bacteria;D_1__FBP;D_2__uncultured endolithic bacterium":0.0,"D_0__Bacteria;D_1__FBP;D_2__uncultured organism":0.0,"D_0__Bacteria;D_1__Firmicutes;D_2__Bacilli":4740.0,"D_0__Bacteria;D_1__Firmicutes;D_2__Clostridia":79.0,"D_0__Bacteria;D_1__Firmicutes;D_2__Erysipelotrichia":0.0,"D_0__Bacteria;D_1__Firmicutes;D_2__Negativicutes":28.0,"D_0__Bacteria;D_1__Firmicutes;__":0.0,"D_0__Bacteria;D_1__Fusobacteria;D_2__Fusobacteriia":100.0,"D_0__Bacteria;D_1__Gemmatimonadetes;D_2__Gemmatimonadetes":0.0,"D_0__Bacteria;D_1__Gemmatimonadetes;D_2__Longimicrobia":0.0,"D_0__Bacteria;D_1__Latescibacteria;__":0.0,"D_0__Bacteria;D_1__Lentisphaerae;D_2__Lentisphaeria":0.0,"D_0__Bacteria;D_1__Nitrospirae;D_2__Nitrospira":0.0,"D_0__Bacteria;D_1__Patescibacteria;D_2__ABY1":0.0,"D_0__Bacteria;D_1__Patescibacteria;D_2__Gracilibacteria":4.0,"D_0__Bacteria;D_1__Patescibacteria;D_2__Parcubacteria":0.0,"D_0__Bacteria;D_1__Patescibacteria;D_2__Saccharimonadia":2.0,"D_0__Bacteria;D_1__Planctomycetes;D_2__Phycisphaerae":0.0,"D_0__Bacteria;D_1__Planctomycetes;D_2__Planctomycetacia":0.0,"D_0__Bacteria;D_1__Proteobacteria;D_2__Alphaproteobacteria":201.0,"D_0__Bacteria;D_1__Proteobacteria;D_2__Deltaproteobacteria":0.0,"D_0__Bacteria;D_1__Proteobacteria;D_2__Gammaproteobacteria":201.0,"D_0__Bacteria;D_1__Proteobacteria;__":4.0,"D_0__Bacteria;D_1__Rokubacteria;D_2__NC10":0.0,"D_0__Bacteria;D_1__Spirochaetes;D_2__MVP-15":0.0,"D_0__Bacteria;D_1__Spirochaetes;D_2__Spirochaetia":4.0,"D_0__Bacteria;D_1__Synergistetes;D_2__Synergistia":0.0,"D_0__Bacteria;D_1__Tenericutes;D_2__Mollicutes":0.0,"D_0__Bacteria;D_1__Verrucomicrobia;D_2__Verrucomicrobiae":0.0,"D_0__Bacteria;D_1__WPS-2;D_2__hydrothermal vent metagenome":0.0,"D_0__Bacteria;D_1__WPS-2;D_2__metagenome":0.0,"D_0__Bacteria;D_1__WPS-2;__":0.0,"D_0__Bacteria;__;__":397.0,"D_0__Eukaryota;D_1__Archaeplastida;D_2__Chloroplastida":0.0,"D_0__Eukaryota;D_1__Excavata;D_2__Discoba":0.0,"D_0__Eukaryota;D_1__Opisthokonta;D_2__Holozoa":0.0,"D_0__Eukaryota;D_1__Opisthokonta;__":0.0,"D_0__Eukaryota;__;__":37.0,"Unassigned;__;__":1591.0,"BM_16S":117653.0,"Sample_Type":"skin","Sample_Source":"Face","16S_Region":"V1V3","Polymerase":"KAPA","Donor":"D6"},{"index":"D6.Face.V1V3.QT","D_0__Archaea;D_1__Euryarchaeota;D_2__Halobacteria":0.0,"D_0__Archaea;D_1__Euryarchaeota;D_2__Methanobacteria":0.0,"D_0__Archaea;D_1__Euryarchaeota;D_2__Methanomicrobia":0.0,"D_0__Archaea;D_1__Euryarchaeota;D_2__Thermococci":0.0,"D_0__Archaea;D_1__Euryarchaeota;D_2__Thermoplasmata":0.0,"D_0__Archaea;D_1__Nanoarchaeaeota;D_2__Woesearchaeia":0.0,"D_0__Archaea;D_1__Nanoarchaeaeota;__":0.0,"D_0__Archaea;D_1__Thaumarchaeota;D_2__Nitrososphaeria":0.0,"D_0__Archaea;__;__":0.0,"D_0__Bacteria;D_1__Acidobacteria;D_2__Acidobacteriia":0.0,"D_0__Bacteria;D_1__Acidobacteria;D_2__Blastocatellia (Subgroup 4)":0.0,"D_0__Bacteria;D_1__Acidobacteria;D_2__Holophagae":0.0,"D_0__Bacteria;D_1__Acidobacteria;D_2__Subgroup 17":0.0,"D_0__Bacteria;D_1__Acidobacteria;D_2__Subgroup 22":0.0,"D_0__Bacteria;D_1__Acidobacteria;D_2__Subgroup 5":0.0,"D_0__Bacteria;D_1__Acidobacteria;D_2__Subgroup 6":0.0,"D_0__Bacteria;D_1__Acidobacteria;D_2__Thermoanaerobaculia":0.0,"D_0__Bacteria;D_1__Actinobacteria;D_2__Acidimicrobiia":0.0,"D_0__Bacteria;D_1__Actinobacteria;D_2__Actinobacteria":11865.0,"D_0__Bacteria;D_1__Actinobacteria;D_2__Coriobacteriia":0.0,"D_0__Bacteria;D_1__Actinobacteria;D_2__MB-A2-108":0.0,"D_0__Bacteria;D_1__Actinobacteria;D_2__Nitriliruptoria":0.0,"D_0__Bacteria;D_1__Actinobacteria;D_2__Rubrobacteria":0.0,"D_0__Bacteria;D_1__Actinobacteria;D_2__Thermoleophilia":0.0,"D_0__Bacteria;D_1__Armatimonadetes;D_2__Armatimonadia":0.0,"D_0__Bacteria;D_1__Armatimonadetes;D_2__Chthonomonadetes":0.0,"D_0__Bacteria;D_1__Armatimonadetes;D_2__Fimbriimonadia":0.0,"D_0__Bacteria;D_1__Armatimonadetes;D_2__uncultured":0.0,"D_0__Bacteria;D_1__BRC1;D_2__uncultured soil bacterium PBS-74":0.0,"D_0__Bacteria;D_1__BRC1;__":0.0,"D_0__Bacteria;D_1__Bacteroidetes;D_2__Bacteroidia":8.0,"D_0__Bacteria;D_1__Bacteroidetes;D_2__Ignavibacteria":0.0,"D_0__Bacteria;D_1__Bacteroidetes;D_2__Rhodothermia":0.0,"D_0__Bacteria;D_1__Chlamydiae;D_2__Chlamydiae":0.0,"D_0__Bacteria;D_1__Chloroflexi;D_2__Anaerolineae":0.0,"D_0__Bacteria;D_1__Chloroflexi;D_2__Chloroflexia":0.0,"D_0__Bacteria;D_1__Chloroflexi;D_2__Dehalococcoidia":0.0,"D_0__Bacteria;D_1__Chloroflexi;D_2__Gitt-GS-136":0.0,"D_0__Bacteria;D_1__Chloroflexi;D_2__JG30-KF-CM66":0.0,"D_0__Bacteria;D_1__Chloroflexi;D_2__KD4-96":0.0,"D_0__Bacteria;D_1__Chloroflexi;D_2__Ktedonobacteria":0.0,"D_0__Bacteria;D_1__Chloroflexi;D_2__TK10":0.0,"D_0__Bacteria;D_1__Cyanobacteria;D_2__Melainabacteria":0.0,"D_0__Bacteria;D_1__Cyanobacteria;D_2__Oxyphotobacteria":35.0,"D_0__Bacteria;D_1__Cyanobacteria;D_2__Sericytochromatia":0.0,"D_0__Bacteria;D_1__Deinococcus-Thermus;D_2__Deinococci":0.0,"D_0__Bacteria;D_1__Dependentiae;D_2__Babeliae":0.0,"D_0__Bacteria;D_1__Epsilonbacteraeota;D_2__Campylobacteria":0.0,"D_0__Bacteria;D_1__FBP;D_2__metagenome":0.0,"D_0__Bacteria;D_1__FBP;D_2__uncultured bacterium":0.0,"D_0__Bacteria;D_1__FBP;D_2__uncultured endolithic bacterium":0.0,"D_0__Bacteria;D_1__FBP;D_2__uncultured organism":0.0,"D_0__Bacteria;D_1__Firmicutes;D_2__Bacilli":4915.0,"D_0__Bacteria;D_1__Firmicutes;D_2__Clostridia":7.0,"D_0__Bacteria;D_1__Firmicutes;D_2__Erysipelotrichia":0.0,"D_0__Bacteria;D_1__Firmicutes;D_2__Negativicutes":12.0,"D_0__Bacteria;D_1__Firmicutes;__":0.0,"D_0__Bacteria;D_1__Fusobacteria;D_2__Fusobacteriia":17.0,"D_0__Bacteria;D_1__Gemmatimonadetes;D_2__Gemmatimonadetes":0.0,"D_0__Bacteria;D_1__Gemmatimonadetes;D_2__Longimicrobia":0.0,"D_0__Bacteria;D_1__Latescibacteria;__":0.0,"D_0__Bacteria;D_1__Lentisphaerae;D_2__Lentisphaeria":0.0,"D_0__Bacteria;D_1__Nitrospirae;D_2__Nitrospira":0.0,"D_0__Bacteria;D_1__Patescibacteria;D_2__ABY1":0.0,"D_0__Bacteria;D_1__Patescibacteria;D_2__Gracilibacteria":0.0,"D_0__Bacteria;D_1__Patescibacteria;D_2__Parcubacteria":0.0,"D_0__Bacteria;D_1__Patescibacteria;D_2__Saccharimonadia":0.0,"D_0__Bacteria;D_1__Planctomycetes;D_2__Phycisphaerae":0.0,"D_0__Bacteria;D_1__Planctomycetes;D_2__Planctomycetacia":0.0,"D_0__Bacteria;D_1__Proteobacteria;D_2__Alphaproteobacteria":45.0,"D_0__Bacteria;D_1__Proteobacteria;D_2__Deltaproteobacteria":0.0,"D_0__Bacteria;D_1__Proteobacteria;D_2__Gammaproteobacteria":51.0,"D_0__Bacteria;D_1__Proteobacteria;__":0.0,"D_0__Bacteria;D_1__Rokubacteria;D_2__NC10":0.0,"D_0__Bacteria;D_1__Spirochaetes;D_2__MVP-15":0.0,"D_0__Bacteria;D_1__Spirochaetes;D_2__Spirochaetia":0.0,"D_0__Bacteria;D_1__Synergistetes;D_2__Synergistia":0.0,"D_0__Bacteria;D_1__Tenericutes;D_2__Mollicutes":0.0,"D_0__Bacteria;D_1__Verrucomicrobia;D_2__Verrucomicrobiae":0.0,"D_0__Bacteria;D_1__WPS-2;D_2__hydrothermal vent metagenome":0.0,"D_0__Bacteria;D_1__WPS-2;D_2__metagenome":0.0,"D_0__Bacteria;D_1__WPS-2;__":0.0,"D_0__Bacteria;__;__":0.0,"D_0__Eukaryota;D_1__Archaeplastida;D_2__Chloroplastida":0.0,"D_0__Eukaryota;D_1__Excavata;D_2__Discoba":0.0,"D_0__Eukaryota;D_1__Opisthokonta;D_2__Holozoa":0.0,"D_0__Eukaryota;D_1__Opisthokonta;__":0.0,"D_0__Eukaryota;__;__":0.0,"Unassigned;__;__":2.0,"BM_16S":117653.0,"Sample_Type":"skin","Sample_Source":"Face","16S_Region":"V1V3","Polymerase":"Qiagen_Taq","Donor":"D6"},{"index":"D6.Forearm.V1V3","D_0__Archaea;D_1__Euryarchaeota;D_2__Halobacteria":0.0,"D_0__Archaea;D_1__Euryarchaeota;D_2__Methanobacteria":0.0,"D_0__Archaea;D_1__Euryarchaeota;D_2__Methanomicrobia":0.0,"D_0__Archaea;D_1__Euryarchaeota;D_2__Thermococci":0.0,"D_0__Archaea;D_1__Euryarchaeota;D_2__Thermoplasmata":0.0,"D_0__Archaea;D_1__Nanoarchaeaeota;D_2__Woesearchaeia":0.0,"D_0__Archaea;D_1__Nanoarchaeaeota;__":15.0,"D_0__Archaea;D_1__Thaumarchaeota;D_2__Nitrososphaeria":0.0,"D_0__Archaea;__;__":40.0,"D_0__Bacteria;D_1__Acidobacteria;D_2__Acidobacteriia":0.0,"D_0__Bacteria;D_1__Acidobacteria;D_2__Blastocatellia (Subgroup 4)":0.0,"D_0__Bacteria;D_1__Acidobacteria;D_2__Holophagae":0.0,"D_0__Bacteria;D_1__Acidobacteria;D_2__Subgroup 17":0.0,"D_0__Bacteria;D_1__Acidobacteria;D_2__Subgroup 22":0.0,"D_0__Bacteria;D_1__Acidobacteria;D_2__Subgroup 5":0.0,"D_0__Bacteria;D_1__Acidobacteria;D_2__Subgroup 6":0.0,"D_0__Bacteria;D_1__Acidobacteria;D_2__Thermoanaerobaculia":0.0,"D_0__Bacteria;D_1__Actinobacteria;D_2__Acidimicrobiia":4.0,"D_0__Bacteria;D_1__Actinobacteria;D_2__Actinobacteria":8033.0,"D_0__Bacteria;D_1__Actinobacteria;D_2__Coriobacteriia":14.0,"D_0__Bacteria;D_1__Actinobacteria;D_2__MB-A2-108":0.0,"D_0__Bacteria;D_1__Actinobacteria;D_2__Nitriliruptoria":0.0,"D_0__Bacteria;D_1__Actinobacteria;D_2__Rubrobacteria":0.0,"D_0__Bacteria;D_1__Actinobacteria;D_2__Thermoleophilia":13.0,"D_0__Bacteria;D_1__Armatimonadetes;D_2__Armatimonadia":0.0,"D_0__Bacteria;D_1__Armatimonadetes;D_2__Chthonomonadetes":0.0,"D_0__Bacteria;D_1__Armatimonadetes;D_2__Fimbriimonadia":0.0,"D_0__Bacteria;D_1__Armatimonadetes;D_2__uncultured":0.0,"D_0__Bacteria;D_1__BRC1;D_2__uncultured soil bacterium PBS-74":0.0,"D_0__Bacteria;D_1__BRC1;__":0.0,"D_0__Bacteria;D_1__Bacteroidetes;D_2__Bacteroidia":1433.0,"D_0__Bacteria;D_1__Bacteroidetes;D_2__Ignavibacteria":0.0,"D_0__Bacteria;D_1__Bacteroidetes;D_2__Rhodothermia":0.0,"D_0__Bacteria;D_1__Chlamydiae;D_2__Chlamydiae":0.0,"D_0__Bacteria;D_1__Chloroflexi;D_2__Anaerolineae":0.0,"D_0__Bacteria;D_1__Chloroflexi;D_2__Chloroflexia":0.0,"D_0__Bacteria;D_1__Chloroflexi;D_2__Dehalococcoidia":0.0,"D_0__Bacteria;D_1__Chloroflexi;D_2__Gitt-GS-136":0.0,"D_0__Bacteria;D_1__Chloroflexi;D_2__JG30-KF-CM66":0.0,"D_0__Bacteria;D_1__Chloroflexi;D_2__KD4-96":13.0,"D_0__Bacteria;D_1__Chloroflexi;D_2__Ktedonobacteria":0.0,"D_0__Bacteria;D_1__Chloroflexi;D_2__TK10":0.0,"D_0__Bacteria;D_1__Cyanobacteria;D_2__Melainabacteria":0.0,"D_0__Bacteria;D_1__Cyanobacteria;D_2__Oxyphotobacteria":1004.0,"D_0__Bacteria;D_1__Cyanobacteria;D_2__Sericytochromatia":0.0,"D_0__Bacteria;D_1__Deinococcus-Thermus;D_2__Deinococci":4.0,"D_0__Bacteria;D_1__Dependentiae;D_2__Babeliae":0.0,"D_0__Bacteria;D_1__Epsilonbacteraeota;D_2__Campylobacteria":28.0,"D_0__Bacteria;D_1__FBP;D_2__metagenome":0.0,"D_0__Bacteria;D_1__FBP;D_2__uncultured bacterium":0.0,"D_0__Bacteria;D_1__FBP;D_2__uncultured endolithic bacterium":0.0,"D_0__Bacteria;D_1__FBP;D_2__uncultured organism":0.0,"D_0__Bacteria;D_1__Firmicutes;D_2__Bacilli":4427.0,"D_0__Bacteria;D_1__Firmicutes;D_2__Clostridia":873.0,"D_0__Bacteria;D_1__Firmicutes;D_2__Erysipelotrichia":0.0,"D_0__Bacteria;D_1__Firmicutes;D_2__Negativicutes":197.0,"D_0__Bacteria;D_1__Firmicutes;__":0.0,"D_0__Bacteria;D_1__Fusobacteria;D_2__Fusobacteriia":325.0,"D_0__Bacteria;D_1__Gemmatimonadetes;D_2__Gemmatimonadetes":0.0,"D_0__Bacteria;D_1__Gemmatimonadetes;D_2__Longimicrobia":0.0,"D_0__Bacteria;D_1__Latescibacteria;__":0.0,"D_0__Bacteria;D_1__Lentisphaerae;D_2__Lentisphaeria":0.0,"D_0__Bacteria;D_1__Nitrospirae;D_2__Nitrospira":0.0,"D_0__Bacteria;D_1__Patescibacteria;D_2__ABY1":0.0,"D_0__Bacteria;D_1__Patescibacteria;D_2__Gracilibacteria":0.0,"D_0__Bacteria;D_1__Patescibacteria;D_2__Parcubacteria":0.0,"D_0__Bacteria;D_1__Patescibacteria;D_2__Saccharimonadia":51.0,"D_0__Bacteria;D_1__Planctomycetes;D_2__Phycisphaerae":0.0,"D_0__Bacteria;D_1__Planctomycetes;D_2__Planctomycetacia":0.0,"D_0__Bacteria;D_1__Proteobacteria;D_2__Alphaproteobacteria":1109.0,"D_0__Bacteria;D_1__Proteobacteria;D_2__Deltaproteobacteria":18.0,"D_0__Bacteria;D_1__Proteobacteria;D_2__Gammaproteobacteria":1326.0,"D_0__Bacteria;D_1__Proteobacteria;__":0.0,"D_0__Bacteria;D_1__Rokubacteria;D_2__NC10":0.0,"D_0__Bacteria;D_1__Spirochaetes;D_2__MVP-15":0.0,"D_0__Bacteria;D_1__Spirochaetes;D_2__Spirochaetia":23.0,"D_0__Bacteria;D_1__Synergistetes;D_2__Synergistia":0.0,"D_0__Bacteria;D_1__Tenericutes;D_2__Mollicutes":0.0,"D_0__Bacteria;D_1__Verrucomicrobia;D_2__Verrucomicrobiae":18.0,"D_0__Bacteria;D_1__WPS-2;D_2__hydrothermal vent metagenome":0.0,"D_0__Bacteria;D_1__WPS-2;D_2__metagenome":0.0,"D_0__Bacteria;D_1__WPS-2;__":0.0,"D_0__Bacteria;__;__":198.0,"D_0__Eukaryota;D_1__Archaeplastida;D_2__Chloroplastida":0.0,"D_0__Eukaryota;D_1__Excavata;D_2__Discoba":0.0,"D_0__Eukaryota;D_1__Opisthokonta;D_2__Holozoa":0.0,"D_0__Eukaryota;D_1__Opisthokonta;__":0.0,"D_0__Eukaryota;__;__":0.0,"Unassigned;__;__":448.0,"BM_16S":2837.0,"Sample_Type":"skin","Sample_Source":"Forearm","16S_Region":"V1V3","Polymerase":"KAPA","Donor":"D6"},{"index":"D6.Forearm.V1V3.QT","D_0__Archaea;D_1__Euryarchaeota;D_2__Halobacteria":0.0,"D_0__Archaea;D_1__Euryarchaeota;D_2__Methanobacteria":0.0,"D_0__Archaea;D_1__Euryarchaeota;D_2__Methanomicrobia":0.0,"D_0__Archaea;D_1__Euryarchaeota;D_2__Thermococci":0.0,"D_0__Archaea;D_1__Euryarchaeota;D_2__Thermoplasmata":0.0,"D_0__Archaea;D_1__Nanoarchaeaeota;D_2__Woesearchaeia":0.0,"D_0__Archaea;D_1__Nanoarchaeaeota;__":0.0,"D_0__Archaea;D_1__Thaumarchaeota;D_2__Nitrososphaeria":0.0,"D_0__Archaea;__;__":0.0,"D_0__Bacteria;D_1__Acidobacteria;D_2__Acidobacteriia":0.0,"D_0__Bacteria;D_1__Acidobacteria;D_2__Blastocatellia (Subgroup 4)":0.0,"D_0__Bacteria;D_1__Acidobacteria;D_2__Holophagae":0.0,"D_0__Bacteria;D_1__Acidobacteria;D_2__Subgroup 17":0.0,"D_0__Bacteria;D_1__Acidobacteria;D_2__Subgroup 22":0.0,"D_0__Bacteria;D_1__Acidobacteria;D_2__Subgroup 5":0.0,"D_0__Bacteria;D_1__Acidobacteria;D_2__Subgroup 6":0.0,"D_0__Bacteria;D_1__Acidobacteria;D_2__Thermoanaerobaculia":0.0,"D_0__Bacteria;D_1__Actinobacteria;D_2__Acidimicrobiia":4.0,"D_0__Bacteria;D_1__Actinobacteria;D_2__Actinobacteria":11542.0,"D_0__Bacteria;D_1__Actinobacteria;D_2__Coriobacteriia":0.0,"D_0__Bacteria;D_1__Actinobacteria;D_2__MB-A2-108":0.0,"D_0__Bacteria;D_1__Actinobacteria;D_2__Nitriliruptoria":0.0,"D_0__Bacteria;D_1__Actinobacteria;D_2__Rubrobacteria":0.0,"D_0__Bacteria;D_1__Actinobacteria;D_2__Thermoleophilia":0.0,"D_0__Bacteria;D_1__Armatimonadetes;D_2__Armatimonadia":0.0,"D_0__Bacteria;D_1__Armatimonadetes;D_2__Chthonomonadetes":0.0,"D_0__Bacteria;D_1__Armatimonadetes;D_2__Fimbriimonadia":0.0,"D_0__Bacteria;D_1__Armatimonadetes;D_2__uncultured":0.0,"D_0__Bacteria;D_1__BRC1;D_2__uncultured soil bacterium PBS-74":0.0,"D_0__Bacteria;D_1__BRC1;__":0.0,"D_0__Bacteria;D_1__Bacteroidetes;D_2__Bacteroidia":82.0,"D_0__Bacteria;D_1__Bacteroidetes;D_2__Ignavibacteria":0.0,"D_0__Bacteria;D_1__Bacteroidetes;D_2__Rhodothermia":0.0,"D_0__Bacteria;D_1__Chlamydiae;D_2__Chlamydiae":0.0,"D_0__Bacteria;D_1__Chloroflexi;D_2__Anaerolineae":0.0,"D_0__Bacteria;D_1__Chloroflexi;D_2__Chloroflexia":0.0,"D_0__Bacteria;D_1__Chloroflexi;D_2__Dehalococcoidia":0.0,"D_0__Bacteria;D_1__Chloroflexi;D_2__Gitt-GS-136":0.0,"D_0__Bacteria;D_1__Chloroflexi;D_2__JG30-KF-CM66":0.0,"D_0__Bacteria;D_1__Chloroflexi;D_2__KD4-96":0.0,"D_0__Bacteria;D_1__Chloroflexi;D_2__Ktedonobacteria":0.0,"D_0__Bacteria;D_1__Chloroflexi;D_2__TK10":0.0,"D_0__Bacteria;D_1__Cyanobacteria;D_2__Melainabacteria":0.0,"D_0__Bacteria;D_1__Cyanobacteria;D_2__Oxyphotobacteria":280.0,"D_0__Bacteria;D_1__Cyanobacteria;D_2__Sericytochromatia":0.0,"D_0__Bacteria;D_1__Deinococcus-Thermus;D_2__Deinococci":0.0,"D_0__Bacteria;D_1__Dependentiae;D_2__Babeliae":0.0,"D_0__Bacteria;D_1__Epsilonbacteraeota;D_2__Campylobacteria":4.0,"D_0__Bacteria;D_1__FBP;D_2__metagenome":0.0,"D_0__Bacteria;D_1__FBP;D_2__uncultured bacterium":0.0,"D_0__Bacteria;D_1__FBP;D_2__uncultured endolithic bacterium":0.0,"D_0__Bacteria;D_1__FBP;D_2__uncultured organism":0.0,"D_0__Bacteria;D_1__Firmicutes;D_2__Bacilli":1074.0,"D_0__Bacteria;D_1__Firmicutes;D_2__Clostridia":137.0,"D_0__Bacteria;D_1__Firmicutes;D_2__Erysipelotrichia":0.0,"D_0__Bacteria;D_1__Firmicutes;D_2__Negativicutes":51.0,"D_0__Bacteria;D_1__Firmicutes;__":0.0,"D_0__Bacteria;D_1__Fusobacteria;D_2__Fusobacteriia":35.0,"D_0__Bacteria;D_1__Gemmatimonadetes;D_2__Gemmatimonadetes":0.0,"D_0__Bacteria;D_1__Gemmatimonadetes;D_2__Longimicrobia":0.0,"D_0__Bacteria;D_1__Latescibacteria;__":0.0,"D_0__Bacteria;D_1__Lentisphaerae;D_2__Lentisphaeria":0.0,"D_0__Bacteria;D_1__Nitrospirae;D_2__Nitrospira":0.0,"D_0__Bacteria;D_1__Patescibacteria;D_2__ABY1":0.0,"D_0__Bacteria;D_1__Patescibacteria;D_2__Gracilibacteria":5.0,"D_0__Bacteria;D_1__Patescibacteria;D_2__Parcubacteria":0.0,"D_0__Bacteria;D_1__Patescibacteria;D_2__Saccharimonadia":20.0,"D_0__Bacteria;D_1__Planctomycetes;D_2__Phycisphaerae":0.0,"D_0__Bacteria;D_1__Planctomycetes;D_2__Planctomycetacia":0.0,"D_0__Bacteria;D_1__Proteobacteria;D_2__Alphaproteobacteria":226.0,"D_0__Bacteria;D_1__Proteobacteria;D_2__Deltaproteobacteria":7.0,"D_0__Bacteria;D_1__Proteobacteria;D_2__Gammaproteobacteria":203.0,"D_0__Bacteria;D_1__Proteobacteria;__":0.0,"D_0__Bacteria;D_1__Rokubacteria;D_2__NC10":0.0,"D_0__Bacteria;D_1__Spirochaetes;D_2__MVP-15":0.0,"D_0__Bacteria;D_1__Spirochaetes;D_2__Spirochaetia":0.0,"D_0__Bacteria;D_1__Synergistetes;D_2__Synergistia":0.0,"D_0__Bacteria;D_1__Tenericutes;D_2__Mollicutes":0.0,"D_0__Bacteria;D_1__Verrucomicrobia;D_2__Verrucomicrobiae":0.0,"D_0__Bacteria;D_1__WPS-2;D_2__hydrothermal vent metagenome":0.0,"D_0__Bacteria;D_1__WPS-2;D_2__metagenome":0.0,"D_0__Bacteria;D_1__WPS-2;__":0.0,"D_0__Bacteria;__;__":0.0,"D_0__Eukaryota;D_1__Archaeplastida;D_2__Chloroplastida":0.0,"D_0__Eukaryota;D_1__Excavata;D_2__Discoba":0.0,"D_0__Eukaryota;D_1__Opisthokonta;D_2__Holozoa":0.0,"D_0__Eukaryota;D_1__Opisthokonta;__":0.0,"D_0__Eukaryota;__;__":0.0,"Unassigned;__;__":5.0,"BM_16S":2837.0,"Sample_Type":"skin","Sample_Source":"Forearm","16S_Region":"V1V3","Polymerase":"Qiagen_Taq","Donor":"D6"},{"index":"D6.scalp.V1V3","D_0__Archaea;D_1__Euryarchaeota;D_2__Halobacteria":0.0,"D_0__Archaea;D_1__Euryarchaeota;D_2__Methanobacteria":0.0,"D_0__Archaea;D_1__Euryarchaeota;D_2__Methanomicrobia":0.0,"D_0__Archaea;D_1__Euryarchaeota;D_2__Thermococci":0.0,"D_0__Archaea;D_1__Euryarchaeota;D_2__Thermoplasmata":0.0,"D_0__Archaea;D_1__Nanoarchaeaeota;D_2__Woesearchaeia":0.0,"D_0__Archaea;D_1__Nanoarchaeaeota;__":49.0,"D_0__Archaea;D_1__Thaumarchaeota;D_2__Nitrososphaeria":0.0,"D_0__Archaea;__;__":17.0,"D_0__Bacteria;D_1__Acidobacteria;D_2__Acidobacteriia":0.0,"D_0__Bacteria;D_1__Acidobacteria;D_2__Blastocatellia (Subgroup 4)":0.0,"D_0__Bacteria;D_1__Acidobacteria;D_2__Holophagae":0.0,"D_0__Bacteria;D_1__Acidobacteria;D_2__Subgroup 17":0.0,"D_0__Bacteria;D_1__Acidobacteria;D_2__Subgroup 22":0.0,"D_0__Bacteria;D_1__Acidobacteria;D_2__Subgroup 5":0.0,"D_0__Bacteria;D_1__Acidobacteria;D_2__Subgroup 6":0.0,"D_0__Bacteria;D_1__Acidobacteria;D_2__Thermoanaerobaculia":0.0,"D_0__Bacteria;D_1__Actinobacteria;D_2__Acidimicrobiia":0.0,"D_0__Bacteria;D_1__Actinobacteria;D_2__Actinobacteria":1258.0,"D_0__Bacteria;D_1__Actinobacteria;D_2__Coriobacteriia":0.0,"D_0__Bacteria;D_1__Actinobacteria;D_2__MB-A2-108":0.0,"D_0__Bacteria;D_1__Actinobacteria;D_2__Nitriliruptoria":0.0,"D_0__Bacteria;D_1__Actinobacteria;D_2__Rubrobacteria":0.0,"D_0__Bacteria;D_1__Actinobacteria;D_2__Thermoleophilia":0.0,"D_0__Bacteria;D_1__Armatimonadetes;D_2__Armatimonadia":0.0,"D_0__Bacteria;D_1__Armatimonadetes;D_2__Chthonomonadetes":0.0,"D_0__Bacteria;D_1__Armatimonadetes;D_2__Fimbriimonadia":0.0,"D_0__Bacteria;D_1__Armatimonadetes;D_2__uncultured":0.0,"D_0__Bacteria;D_1__BRC1;D_2__uncultured soil bacterium PBS-74":0.0,"D_0__Bacteria;D_1__BRC1;__":0.0,"D_0__Bacteria;D_1__Bacteroidetes;D_2__Bacteroidia":43.0,"D_0__Bacteria;D_1__Bacteroidetes;D_2__Ignavibacteria":0.0,"D_0__Bacteria;D_1__Bacteroidetes;D_2__Rhodothermia":0.0,"D_0__Bacteria;D_1__Chlamydiae;D_2__Chlamydiae":0.0,"D_0__Bacteria;D_1__Chloroflexi;D_2__Anaerolineae":0.0,"D_0__Bacteria;D_1__Chloroflexi;D_2__Chloroflexia":0.0,"D_0__Bacteria;D_1__Chloroflexi;D_2__Dehalococcoidia":0.0,"D_0__Bacteria;D_1__Chloroflexi;D_2__Gitt-GS-136":0.0,"D_0__Bacteria;D_1__Chloroflexi;D_2__JG30-KF-CM66":0.0,"D_0__Bacteria;D_1__Chloroflexi;D_2__KD4-96":0.0,"D_0__Bacteria;D_1__Chloroflexi;D_2__Ktedonobacteria":0.0,"D_0__Bacteria;D_1__Chloroflexi;D_2__TK10":0.0,"D_0__Bacteria;D_1__Cyanobacteria;D_2__Melainabacteria":0.0,"D_0__Bacteria;D_1__Cyanobacteria;D_2__Oxyphotobacteria":17.0,"D_0__Bacteria;D_1__Cyanobacteria;D_2__Sericytochromatia":0.0,"D_0__Bacteria;D_1__Deinococcus-Thermus;D_2__Deinococci":0.0,"D_0__Bacteria;D_1__Dependentiae;D_2__Babeliae":0.0,"D_0__Bacteria;D_1__Epsilonbacteraeota;D_2__Campylobacteria":0.0,"D_0__Bacteria;D_1__FBP;D_2__metagenome":0.0,"D_0__Bacteria;D_1__FBP;D_2__uncultured bacterium":0.0,"D_0__Bacteria;D_1__FBP;D_2__uncultured endolithic bacterium":0.0,"D_0__Bacteria;D_1__FBP;D_2__uncultured organism":0.0,"D_0__Bacteria;D_1__Firmicutes;D_2__Bacilli":3565.0,"D_0__Bacteria;D_1__Firmicutes;D_2__Clostridia":2.0,"D_0__Bacteria;D_1__Firmicutes;D_2__Erysipelotrichia":0.0,"D_0__Bacteria;D_1__Firmicutes;D_2__Negativicutes":13.0,"D_0__Bacteria;D_1__Firmicutes;__":0.0,"D_0__Bacteria;D_1__Fusobacteria;D_2__Fusobacteriia":28.0,"D_0__Bacteria;D_1__Gemmatimonadetes;D_2__Gemmatimonadetes":0.0,"D_0__Bacteria;D_1__Gemmatimonadetes;D_2__Longimicrobia":0.0,"D_0__Bacteria;D_1__Latescibacteria;__":0.0,"D_0__Bacteria;D_1__Lentisphaerae;D_2__Lentisphaeria":0.0,"D_0__Bacteria;D_1__Nitrospirae;D_2__Nitrospira":0.0,"D_0__Bacteria;D_1__Patescibacteria;D_2__ABY1":0.0,"D_0__Bacteria;D_1__Patescibacteria;D_2__Gracilibacteria":0.0,"D_0__Bacteria;D_1__Patescibacteria;D_2__Parcubacteria":0.0,"D_0__Bacteria;D_1__Patescibacteria;D_2__Saccharimonadia":0.0,"D_0__Bacteria;D_1__Planctomycetes;D_2__Phycisphaerae":0.0,"D_0__Bacteria;D_1__Planctomycetes;D_2__Planctomycetacia":0.0,"D_0__Bacteria;D_1__Proteobacteria;D_2__Alphaproteobacteria":30.0,"D_0__Bacteria;D_1__Proteobacteria;D_2__Deltaproteobacteria":0.0,"D_0__Bacteria;D_1__Proteobacteria;D_2__Gammaproteobacteria":183.0,"D_0__Bacteria;D_1__Proteobacteria;__":0.0,"D_0__Bacteria;D_1__Rokubacteria;D_2__NC10":0.0,"D_0__Bacteria;D_1__Spirochaetes;D_2__MVP-15":0.0,"D_0__Bacteria;D_1__Spirochaetes;D_2__Spirochaetia":0.0,"D_0__Bacteria;D_1__Synergistetes;D_2__Synergistia":0.0,"D_0__Bacteria;D_1__Tenericutes;D_2__Mollicutes":0.0,"D_0__Bacteria;D_1__Verrucomicrobia;D_2__Verrucomicrobiae":0.0,"D_0__Bacteria;D_1__WPS-2;D_2__hydrothermal vent metagenome":0.0,"D_0__Bacteria;D_1__WPS-2;D_2__metagenome":0.0,"D_0__Bacteria;D_1__WPS-2;__":0.0,"D_0__Bacteria;__;__":1446.0,"D_0__Eukaryota;D_1__Archaeplastida;D_2__Chloroplastida":0.0,"D_0__Eukaryota;D_1__Excavata;D_2__Discoba":0.0,"D_0__Eukaryota;D_1__Opisthokonta;D_2__Holozoa":0.0,"D_0__Eukaryota;D_1__Opisthokonta;__":0.0,"D_0__Eukaryota;__;__":42.0,"Unassigned;__;__":3282.0,"BM_16S":365387.0,"Sample_Type":"skin","Sample_Source":"Scalp","16S_Region":"V1V3","Polymerase":"KAPA","Donor":"D6"},{"index":"D6.scalp.V1V3.QT","D_0__Archaea;D_1__Euryarchaeota;D_2__Halobacteria":0.0,"D_0__Archaea;D_1__Euryarchaeota;D_2__Methanobacteria":0.0,"D_0__Archaea;D_1__Euryarchaeota;D_2__Methanomicrobia":0.0,"D_0__Archaea;D_1__Euryarchaeota;D_2__Thermococci":0.0,"D_0__Archaea;D_1__Euryarchaeota;D_2__Thermoplasmata":0.0,"D_0__Archaea;D_1__Nanoarchaeaeota;D_2__Woesearchaeia":0.0,"D_0__Archaea;D_1__Nanoarchaeaeota;__":0.0,"D_0__Archaea;D_1__Thaumarchaeota;D_2__Nitrososphaeria":0.0,"D_0__Archaea;__;__":0.0,"D_0__Bacteria;D_1__Acidobacteria;D_2__Acidobacteriia":0.0,"D_0__Bacteria;D_1__Acidobacteria;D_2__Blastocatellia (Subgroup 4)":0.0,"D_0__Bacteria;D_1__Acidobacteria;D_2__Holophagae":0.0,"D_0__Bacteria;D_1__Acidobacteria;D_2__Subgroup 17":0.0,"D_0__Bacteria;D_1__Acidobacteria;D_2__Subgroup 22":0.0,"D_0__Bacteria;D_1__Acidobacteria;D_2__Subgroup 5":0.0,"D_0__Bacteria;D_1__Acidobacteria;D_2__Subgroup 6":0.0,"D_0__Bacteria;D_1__Acidobacteria;D_2__Thermoanaerobaculia":0.0,"D_0__Bacteria;D_1__Actinobacteria;D_2__Acidimicrobiia":0.0,"D_0__Bacteria;D_1__Actinobacteria;D_2__Actinobacteria":1135.0,"D_0__Bacteria;D_1__Actinobacteria;D_2__Coriobacteriia":0.0,"D_0__Bacteria;D_1__Actinobacteria;D_2__MB-A2-108":0.0,"D_0__Bacteria;D_1__Actinobacteria;D_2__Nitriliruptoria":0.0,"D_0__Bacteria;D_1__Actinobacteria;D_2__Rubrobacteria":0.0,"D_0__Bacteria;D_1__Actinobacteria;D_2__Thermoleophilia":0.0,"D_0__Bacteria;D_1__Armatimonadetes;D_2__Armatimonadia":0.0,"D_0__Bacteria;D_1__Armatimonadetes;D_2__Chthonomonadetes":0.0,"D_0__Bacteria;D_1__Armatimonadetes;D_2__Fimbriimonadia":0.0,"D_0__Bacteria;D_1__Armatimonadetes;D_2__uncultured":0.0,"D_0__Bacteria;D_1__BRC1;D_2__uncultured soil bacterium PBS-74":0.0,"D_0__Bacteria;D_1__BRC1;__":0.0,"D_0__Bacteria;D_1__Bacteroidetes;D_2__Bacteroidia":0.0,"D_0__Bacteria;D_1__Bacteroidetes;D_2__Ignavibacteria":0.0,"D_0__Bacteria;D_1__Bacteroidetes;D_2__Rhodothermia":0.0,"D_0__Bacteria;D_1__Chlamydiae;D_2__Chlamydiae":0.0,"D_0__Bacteria;D_1__Chloroflexi;D_2__Anaerolineae":0.0,"D_0__Bacteria;D_1__Chloroflexi;D_2__Chloroflexia":0.0,"D_0__Bacteria;D_1__Chloroflexi;D_2__Dehalococcoidia":0.0,"D_0__Bacteria;D_1__Chloroflexi;D_2__Gitt-GS-136":0.0,"D_0__Bacteria;D_1__Chloroflexi;D_2__JG30-KF-CM66":0.0,"D_0__Bacteria;D_1__Chloroflexi;D_2__KD4-96":0.0,"D_0__Bacteria;D_1__Chloroflexi;D_2__Ktedonobacteria":0.0,"D_0__Bacteria;D_1__Chloroflexi;D_2__TK10":0.0,"D_0__Bacteria;D_1__Cyanobacteria;D_2__Melainabacteria":0.0,"D_0__Bacteria;D_1__Cyanobacteria;D_2__Oxyphotobacteria":20.0,"D_0__Bacteria;D_1__Cyanobacteria;D_2__Sericytochromatia":0.0,"D_0__Bacteria;D_1__Deinococcus-Thermus;D_2__Deinococci":0.0,"D_0__Bacteria;D_1__Dependentiae;D_2__Babeliae":0.0,"D_0__Bacteria;D_1__Epsilonbacteraeota;D_2__Campylobacteria":0.0,"D_0__Bacteria;D_1__FBP;D_2__metagenome":0.0,"D_0__Bacteria;D_1__FBP;D_2__uncultured bacterium":0.0,"D_0__Bacteria;D_1__FBP;D_2__uncultured endolithic bacterium":0.0,"D_0__Bacteria;D_1__FBP;D_2__uncultured organism":0.0,"D_0__Bacteria;D_1__Firmicutes;D_2__Bacilli":7345.0,"D_0__Bacteria;D_1__Firmicutes;D_2__Clostridia":0.0,"D_0__Bacteria;D_1__Firmicutes;D_2__Erysipelotrichia":0.0,"D_0__Bacteria;D_1__Firmicutes;D_2__Negativicutes":4.0,"D_0__Bacteria;D_1__Firmicutes;__":0.0,"D_0__Bacteria;D_1__Fusobacteria;D_2__Fusobacteriia":0.0,"D_0__Bacteria;D_1__Gemmatimonadetes;D_2__Gemmatimonadetes":0.0,"D_0__Bacteria;D_1__Gemmatimonadetes;D_2__Longimicrobia":0.0,"D_0__Bacteria;D_1__Latescibacteria;__":0.0,"D_0__Bacteria;D_1__Lentisphaerae;D_2__Lentisphaeria":0.0,"D_0__Bacteria;D_1__Nitrospirae;D_2__Nitrospira":0.0,"D_0__Bacteria;D_1__Patescibacteria;D_2__ABY1":0.0,"D_0__Bacteria;D_1__Patescibacteria;D_2__Gracilibacteria":0.0,"D_0__Bacteria;D_1__Patescibacteria;D_2__Parcubacteria":0.0,"D_0__Bacteria;D_1__Patescibacteria;D_2__Saccharimonadia":0.0,"D_0__Bacteria;D_1__Planctomycetes;D_2__Phycisphaerae":0.0,"D_0__Bacteria;D_1__Planctomycetes;D_2__Planctomycetacia":0.0,"D_0__Bacteria;D_1__Proteobacteria;D_2__Alphaproteobacteria":50.0,"D_0__Bacteria;D_1__Proteobacteria;D_2__Deltaproteobacteria":0.0,"D_0__Bacteria;D_1__Proteobacteria;D_2__Gammaproteobacteria":6.0,"D_0__Bacteria;D_1__Proteobacteria;__":0.0,"D_0__Bacteria;D_1__Rokubacteria;D_2__NC10":0.0,"D_0__Bacteria;D_1__Spirochaetes;D_2__MVP-15":0.0,"D_0__Bacteria;D_1__Spirochaetes;D_2__Spirochaetia":0.0,"D_0__Bacteria;D_1__Synergistetes;D_2__Synergistia":0.0,"D_0__Bacteria;D_1__Tenericutes;D_2__Mollicutes":0.0,"D_0__Bacteria;D_1__Verrucomicrobia;D_2__Verrucomicrobiae":0.0,"D_0__Bacteria;D_1__WPS-2;D_2__hydrothermal vent metagenome":0.0,"D_0__Bacteria;D_1__WPS-2;D_2__metagenome":0.0,"D_0__Bacteria;D_1__WPS-2;__":0.0,"D_0__Bacteria;__;__":6.0,"D_0__Eukaryota;D_1__Archaeplastida;D_2__Chloroplastida":0.0,"D_0__Eukaryota;D_1__Excavata;D_2__Discoba":0.0,"D_0__Eukaryota;D_1__Opisthokonta;D_2__Holozoa":0.0,"D_0__Eukaryota;D_1__Opisthokonta;__":0.0,"D_0__Eukaryota;__;__":4.0,"Unassigned;__;__":12.0,"BM_16S":365387.0,"Sample_Type":"skin","Sample_Source":"Scalp","16S_Region":"V1V3","Polymerase":"Qiagen_Taq","Donor":"D6"},{"index":"D6.toeweb.V1V3","D_0__Archaea;D_1__Euryarchaeota;D_2__Halobacteria":0.0,"D_0__Archaea;D_1__Euryarchaeota;D_2__Methanobacteria":0.0,"D_0__Archaea;D_1__Euryarchaeota;D_2__Methanomicrobia":0.0,"D_0__Archaea;D_1__Euryarchaeota;D_2__Thermococci":0.0,"D_0__Archaea;D_1__Euryarchaeota;D_2__Thermoplasmata":0.0,"D_0__Archaea;D_1__Nanoarchaeaeota;D_2__Woesearchaeia":0.0,"D_0__Archaea;D_1__Nanoarchaeaeota;__":0.0,"D_0__Archaea;D_1__Thaumarchaeota;D_2__Nitrososphaeria":0.0,"D_0__Archaea;__;__":17.0,"D_0__Bacteria;D_1__Acidobacteria;D_2__Acidobacteriia":0.0,"D_0__Bacteria;D_1__Acidobacteria;D_2__Blastocatellia (Subgroup 4)":0.0,"D_0__Bacteria;D_1__Acidobacteria;D_2__Holophagae":0.0,"D_0__Bacteria;D_1__Acidobacteria;D_2__Subgroup 17":0.0,"D_0__Bacteria;D_1__Acidobacteria;D_2__Subgroup 22":0.0,"D_0__Bacteria;D_1__Acidobacteria;D_2__Subgroup 5":0.0,"D_0__Bacteria;D_1__Acidobacteria;D_2__Subgroup 6":0.0,"D_0__Bacteria;D_1__Acidobacteria;D_2__Thermoanaerobaculia":0.0,"D_0__Bacteria;D_1__Actinobacteria;D_2__Acidimicrobiia":0.0,"D_0__Bacteria;D_1__Actinobacteria;D_2__Actinobacteria":6346.0,"D_0__Bacteria;D_1__Actinobacteria;D_2__Coriobacteriia":0.0,"D_0__Bacteria;D_1__Actinobacteria;D_2__MB-A2-108":0.0,"D_0__Bacteria;D_1__Actinobacteria;D_2__Nitriliruptoria":0.0,"D_0__Bacteria;D_1__Actinobacteria;D_2__Rubrobacteria":0.0,"D_0__Bacteria;D_1__Actinobacteria;D_2__Thermoleophilia":0.0,"D_0__Bacteria;D_1__Armatimonadetes;D_2__Armatimonadia":0.0,"D_0__Bacteria;D_1__Armatimonadetes;D_2__Chthonomonadetes":0.0,"D_0__Bacteria;D_1__Armatimonadetes;D_2__Fimbriimonadia":0.0,"D_0__Bacteria;D_1__Armatimonadetes;D_2__uncultured":0.0,"D_0__Bacteria;D_1__BRC1;D_2__uncultured soil bacterium PBS-74":0.0,"D_0__Bacteria;D_1__BRC1;__":0.0,"D_0__Bacteria;D_1__Bacteroidetes;D_2__Bacteroidia":124.0,"D_0__Bacteria;D_1__Bacteroidetes;D_2__Ignavibacteria":0.0,"D_0__Bacteria;D_1__Bacteroidetes;D_2__Rhodothermia":0.0,"D_0__Bacteria;D_1__Chlamydiae;D_2__Chlamydiae":0.0,"D_0__Bacteria;D_1__Chloroflexi;D_2__Anaerolineae":0.0,"D_0__Bacteria;D_1__Chloroflexi;D_2__Chloroflexia":0.0,"D_0__Bacteria;D_1__Chloroflexi;D_2__Dehalococcoidia":0.0,"D_0__Bacteria;D_1__Chloroflexi;D_2__Gitt-GS-136":0.0,"D_0__Bacteria;D_1__Chloroflexi;D_2__JG30-KF-CM66":0.0,"D_0__Bacteria;D_1__Chloroflexi;D_2__KD4-96":0.0,"D_0__Bacteria;D_1__Chloroflexi;D_2__Ktedonobacteria":0.0,"D_0__Bacteria;D_1__Chloroflexi;D_2__TK10":0.0,"D_0__Bacteria;D_1__Cyanobacteria;D_2__Melainabacteria":0.0,"D_0__Bacteria;D_1__Cyanobacteria;D_2__Oxyphotobacteria":36.0,"D_0__Bacteria;D_1__Cyanobacteria;D_2__Sericytochromatia":0.0,"D_0__Bacteria;D_1__Deinococcus-Thermus;D_2__Deinococci":105.0,"D_0__Bacteria;D_1__Dependentiae;D_2__Babeliae":0.0,"D_0__Bacteria;D_1__Epsilonbacteraeota;D_2__Campylobacteria":5.0,"D_0__Bacteria;D_1__FBP;D_2__metagenome":0.0,"D_0__Bacteria;D_1__FBP;D_2__uncultured bacterium":0.0,"D_0__Bacteria;D_1__FBP;D_2__uncultured endolithic bacterium":0.0,"D_0__Bacteria;D_1__FBP;D_2__uncultured organism":0.0,"D_0__Bacteria;D_1__Firmicutes;D_2__Bacilli":7361.0,"D_0__Bacteria;D_1__Firmicutes;D_2__Clostridia":60.0,"D_0__Bacteria;D_1__Firmicutes;D_2__Erysipelotrichia":0.0,"D_0__Bacteria;D_1__Firmicutes;D_2__Negativicutes":0.0,"D_0__Bacteria;D_1__Firmicutes;__":0.0,"D_0__Bacteria;D_1__Fusobacteria;D_2__Fusobacteriia":8.0,"D_0__Bacteria;D_1__Gemmatimonadetes;D_2__Gemmatimonadetes":0.0,"D_0__Bacteria;D_1__Gemmatimonadetes;D_2__Longimicrobia":0.0,"D_0__Bacteria;D_1__Latescibacteria;__":0.0,"D_0__Bacteria;D_1__Lentisphaerae;D_2__Lentisphaeria":0.0,"D_0__Bacteria;D_1__Nitrospirae;D_2__Nitrospira":0.0,"D_0__Bacteria;D_1__Patescibacteria;D_2__ABY1":0.0,"D_0__Bacteria;D_1__Patescibacteria;D_2__Gracilibacteria":0.0,"D_0__Bacteria;D_1__Patescibacteria;D_2__Parcubacteria":0.0,"D_0__Bacteria;D_1__Patescibacteria;D_2__Saccharimonadia":0.0,"D_0__Bacteria;D_1__Planctomycetes;D_2__Phycisphaerae":0.0,"D_0__Bacteria;D_1__Planctomycetes;D_2__Planctomycetacia":0.0,"D_0__Bacteria;D_1__Proteobacteria;D_2__Alphaproteobacteria":190.0,"D_0__Bacteria;D_1__Proteobacteria;D_2__Deltaproteobacteria":0.0,"D_0__Bacteria;D_1__Proteobacteria;D_2__Gammaproteobacteria":260.0,"D_0__Bacteria;D_1__Proteobacteria;__":0.0,"D_0__Bacteria;D_1__Rokubacteria;D_2__NC10":0.0,"D_0__Bacteria;D_1__Spirochaetes;D_2__MVP-15":0.0,"D_0__Bacteria;D_1__Spirochaetes;D_2__Spirochaetia":0.0,"D_0__Bacteria;D_1__Synergistetes;D_2__Synergistia":0.0,"D_0__Bacteria;D_1__Tenericutes;D_2__Mollicutes":0.0,"D_0__Bacteria;D_1__Verrucomicrobia;D_2__Verrucomicrobiae":14.0,"D_0__Bacteria;D_1__WPS-2;D_2__hydrothermal vent metagenome":0.0,"D_0__Bacteria;D_1__WPS-2;D_2__metagenome":0.0,"D_0__Bacteria;D_1__WPS-2;__":0.0,"D_0__Bacteria;__;__":62.0,"D_0__Eukaryota;D_1__Archaeplastida;D_2__Chloroplastida":0.0,"D_0__Eukaryota;D_1__Excavata;D_2__Discoba":0.0,"D_0__Eukaryota;D_1__Opisthokonta;D_2__Holozoa":0.0,"D_0__Eukaryota;D_1__Opisthokonta;__":0.0,"D_0__Eukaryota;__;__":0.0,"Unassigned;__;__":1141.0,"BM_16S":165935.0,"Sample_Type":"skin","Sample_Source":"Toe_web","16S_Region":"V1V3","Polymerase":"KAPA","Donor":"D6"},{"index":"D6.toeweb.V1V3.QT","D_0__Archaea;D_1__Euryarchaeota;D_2__Halobacteria":0.0,"D_0__Archaea;D_1__Euryarchaeota;D_2__Methanobacteria":0.0,"D_0__Archaea;D_1__Euryarchaeota;D_2__Methanomicrobia":0.0,"D_0__Archaea;D_1__Euryarchaeota;D_2__Thermococci":0.0,"D_0__Archaea;D_1__Euryarchaeota;D_2__Thermoplasmata":0.0,"D_0__Archaea;D_1__Nanoarchaeaeota;D_2__Woesearchaeia":0.0,"D_0__Archaea;D_1__Nanoarchaeaeota;__":0.0,"D_0__Archaea;D_1__Thaumarchaeota;D_2__Nitrososphaeria":0.0,"D_0__Archaea;__;__":0.0,"D_0__Bacteria;D_1__Acidobacteria;D_2__Acidobacteriia":0.0,"D_0__Bacteria;D_1__Acidobacteria;D_2__Blastocatellia (Subgroup 4)":0.0,"D_0__Bacteria;D_1__Acidobacteria;D_2__Holophagae":0.0,"D_0__Bacteria;D_1__Acidobacteria;D_2__Subgroup 17":0.0,"D_0__Bacteria;D_1__Acidobacteria;D_2__Subgroup 22":0.0,"D_0__Bacteria;D_1__Acidobacteria;D_2__Subgroup 5":0.0,"D_0__Bacteria;D_1__Acidobacteria;D_2__Subgroup 6":0.0,"D_0__Bacteria;D_1__Acidobacteria;D_2__Thermoanaerobaculia":0.0,"D_0__Bacteria;D_1__Actinobacteria;D_2__Acidimicrobiia":0.0,"D_0__Bacteria;D_1__Actinobacteria;D_2__Actinobacteria":9398.0,"D_0__Bacteria;D_1__Actinobacteria;D_2__Coriobacteriia":0.0,"D_0__Bacteria;D_1__Actinobacteria;D_2__MB-A2-108":0.0,"D_0__Bacteria;D_1__Actinobacteria;D_2__Nitriliruptoria":0.0,"D_0__Bacteria;D_1__Actinobacteria;D_2__Rubrobacteria":0.0,"D_0__Bacteria;D_1__Actinobacteria;D_2__Thermoleophilia":0.0,"D_0__Bacteria;D_1__Armatimonadetes;D_2__Armatimonadia":0.0,"D_0__Bacteria;D_1__Armatimonadetes;D_2__Chthonomonadetes":0.0,"D_0__Bacteria;D_1__Armatimonadetes;D_2__Fimbriimonadia":0.0,"D_0__Bacteria;D_1__Armatimonadetes;D_2__uncultured":0.0,"D_0__Bacteria;D_1__BRC1;D_2__uncultured soil bacterium PBS-74":0.0,"D_0__Bacteria;D_1__BRC1;__":0.0,"D_0__Bacteria;D_1__Bacteroidetes;D_2__Bacteroidia":0.0,"D_0__Bacteria;D_1__Bacteroidetes;D_2__Ignavibacteria":0.0,"D_0__Bacteria;D_1__Bacteroidetes;D_2__Rhodothermia":0.0,"D_0__Bacteria;D_1__Chlamydiae;D_2__Chlamydiae":0.0,"D_0__Bacteria;D_1__Chloroflexi;D_2__Anaerolineae":0.0,"D_0__Bacteria;D_1__Chloroflexi;D_2__Chloroflexia":0.0,"D_0__Bacteria;D_1__Chloroflexi;D_2__Dehalococcoidia":0.0,"D_0__Bacteria;D_1__Chloroflexi;D_2__Gitt-GS-136":0.0,"D_0__Bacteria;D_1__Chloroflexi;D_2__JG30-KF-CM66":0.0,"D_0__Bacteria;D_1__Chloroflexi;D_2__KD4-96":0.0,"D_0__Bacteria;D_1__Chloroflexi;D_2__Ktedonobacteria":0.0,"D_0__Bacteria;D_1__Chloroflexi;D_2__TK10":0.0,"D_0__Bacteria;D_1__Cyanobacteria;D_2__Melainabacteria":0.0,"D_0__Bacteria;D_1__Cyanobacteria;D_2__Oxyphotobacteria":0.0,"D_0__Bacteria;D_1__Cyanobacteria;D_2__Sericytochromatia":0.0,"D_0__Bacteria;D_1__Deinococcus-Thermus;D_2__Deinococci":6.0,"D_0__Bacteria;D_1__Dependentiae;D_2__Babeliae":0.0,"D_0__Bacteria;D_1__Epsilonbacteraeota;D_2__Campylobacteria":0.0,"D_0__Bacteria;D_1__FBP;D_2__metagenome":0.0,"D_0__Bacteria;D_1__FBP;D_2__uncultured bacterium":0.0,"D_0__Bacteria;D_1__FBP;D_2__uncultured endolithic bacterium":0.0,"D_0__Bacteria;D_1__FBP;D_2__uncultured organism":0.0,"D_0__Bacteria;D_1__Firmicutes;D_2__Bacilli":5434.0,"D_0__Bacteria;D_1__Firmicutes;D_2__Clostridia":0.0,"D_0__Bacteria;D_1__Firmicutes;D_2__Erysipelotrichia":0.0,"D_0__Bacteria;D_1__Firmicutes;D_2__Negativicutes":0.0,"D_0__Bacteria;D_1__Firmicutes;__":0.0,"D_0__Bacteria;D_1__Fusobacteria;D_2__Fusobacteriia":0.0,"D_0__Bacteria;D_1__Gemmatimonadetes;D_2__Gemmatimonadetes":0.0,"D_0__Bacteria;D_1__Gemmatimonadetes;D_2__Longimicrobia":0.0,"D_0__Bacteria;D_1__Latescibacteria;__":0.0,"D_0__Bacteria;D_1__Lentisphaerae;D_2__Lentisphaeria":0.0,"D_0__Bacteria;D_1__Nitrospirae;D_2__Nitrospira":0.0,"D_0__Bacteria;D_1__Patescibacteria;D_2__ABY1":0.0,"D_0__Bacteria;D_1__Patescibacteria;D_2__Gracilibacteria":0.0,"D_0__Bacteria;D_1__Patescibacteria;D_2__Parcubacteria":0.0,"D_0__Bacteria;D_1__Patescibacteria;D_2__Saccharimonadia":0.0,"D_0__Bacteria;D_1__Planctomycetes;D_2__Phycisphaerae":0.0,"D_0__Bacteria;D_1__Planctomycetes;D_2__Planctomycetacia":0.0,"D_0__Bacteria;D_1__Proteobacteria;D_2__Alphaproteobacteria":13.0,"D_0__Bacteria;D_1__Proteobacteria;D_2__Deltaproteobacteria":0.0,"D_0__Bacteria;D_1__Proteobacteria;D_2__Gammaproteobacteria":3.0,"D_0__Bacteria;D_1__Proteobacteria;__":0.0,"D_0__Bacteria;D_1__Rokubacteria;D_2__NC10":0.0,"D_0__Bacteria;D_1__Spirochaetes;D_2__MVP-15":0.0,"D_0__Bacteria;D_1__Spirochaetes;D_2__Spirochaetia":0.0,"D_0__Bacteria;D_1__Synergistetes;D_2__Synergistia":0.0,"D_0__Bacteria;D_1__Tenericutes;D_2__Mollicutes":0.0,"D_0__Bacteria;D_1__Verrucomicrobia;D_2__Verrucomicrobiae":0.0,"D_0__Bacteria;D_1__WPS-2;D_2__hydrothermal vent metagenome":0.0,"D_0__Bacteria;D_1__WPS-2;D_2__metagenome":0.0,"D_0__Bacteria;D_1__WPS-2;__":0.0,"D_0__Bacteria;__;__":0.0,"D_0__Eukaryota;D_1__Archaeplastida;D_2__Chloroplastida":0.0,"D_0__Eukaryota;D_1__Excavata;D_2__Discoba":0.0,"D_0__Eukaryota;D_1__Opisthokonta;D_2__Holozoa":0.0,"D_0__Eukaryota;D_1__Opisthokonta;__":0.0,"D_0__Eukaryota;__;__":0.0,"Unassigned;__;__":0.0,"BM_16S":165935.0,"Sample_Type":"skin","Sample_Source":"Toe_web","16S_Region":"V1V3","Polymerase":"Qiagen_Taq","Donor":"D6"},{"index":"D7.armpit.V1V3","D_0__Archaea;D_1__Euryarchaeota;D_2__Halobacteria":0.0,"D_0__Archaea;D_1__Euryarchaeota;D_2__Methanobacteria":0.0,"D_0__Archaea;D_1__Euryarchaeota;D_2__Methanomicrobia":0.0,"D_0__Archaea;D_1__Euryarchaeota;D_2__Thermococci":0.0,"D_0__Archaea;D_1__Euryarchaeota;D_2__Thermoplasmata":0.0,"D_0__Archaea;D_1__Nanoarchaeaeota;D_2__Woesearchaeia":0.0,"D_0__Archaea;D_1__Nanoarchaeaeota;__":0.0,"D_0__Archaea;D_1__Thaumarchaeota;D_2__Nitrososphaeria":0.0,"D_0__Archaea;__;__":0.0,"D_0__Bacteria;D_1__Acidobacteria;D_2__Acidobacteriia":0.0,"D_0__Bacteria;D_1__Acidobacteria;D_2__Blastocatellia (Subgroup 4)":0.0,"D_0__Bacteria;D_1__Acidobacteria;D_2__Holophagae":0.0,"D_0__Bacteria;D_1__Acidobacteria;D_2__Subgroup 17":0.0,"D_0__Bacteria;D_1__Acidobacteria;D_2__Subgroup 22":0.0,"D_0__Bacteria;D_1__Acidobacteria;D_2__Subgroup 5":0.0,"D_0__Bacteria;D_1__Acidobacteria;D_2__Subgroup 6":0.0,"D_0__Bacteria;D_1__Acidobacteria;D_2__Thermoanaerobaculia":0.0,"D_0__Bacteria;D_1__Actinobacteria;D_2__Acidimicrobiia":0.0,"D_0__Bacteria;D_1__Actinobacteria;D_2__Actinobacteria":2805.0,"D_0__Bacteria;D_1__Actinobacteria;D_2__Coriobacteriia":0.0,"D_0__Bacteria;D_1__Actinobacteria;D_2__MB-A2-108":0.0,"D_0__Bacteria;D_1__Actinobacteria;D_2__Nitriliruptoria":0.0,"D_0__Bacteria;D_1__Actinobacteria;D_2__Rubrobacteria":0.0,"D_0__Bacteria;D_1__Actinobacteria;D_2__Thermoleophilia":0.0,"D_0__Bacteria;D_1__Armatimonadetes;D_2__Armatimonadia":0.0,"D_0__Bacteria;D_1__Armatimonadetes;D_2__Chthonomonadetes":0.0,"D_0__Bacteria;D_1__Armatimonadetes;D_2__Fimbriimonadia":0.0,"D_0__Bacteria;D_1__Armatimonadetes;D_2__uncultured":0.0,"D_0__Bacteria;D_1__BRC1;D_2__uncultured soil bacterium PBS-74":0.0,"D_0__Bacteria;D_1__BRC1;__":0.0,"D_0__Bacteria;D_1__Bacteroidetes;D_2__Bacteroidia":19.0,"D_0__Bacteria;D_1__Bacteroidetes;D_2__Ignavibacteria":0.0,"D_0__Bacteria;D_1__Bacteroidetes;D_2__Rhodothermia":0.0,"D_0__Bacteria;D_1__Chlamydiae;D_2__Chlamydiae":0.0,"D_0__Bacteria;D_1__Chloroflexi;D_2__Anaerolineae":0.0,"D_0__Bacteria;D_1__Chloroflexi;D_2__Chloroflexia":0.0,"D_0__Bacteria;D_1__Chloroflexi;D_2__Dehalococcoidia":0.0,"D_0__Bacteria;D_1__Chloroflexi;D_2__Gitt-GS-136":0.0,"D_0__Bacteria;D_1__Chloroflexi;D_2__JG30-KF-CM66":0.0,"D_0__Bacteria;D_1__Chloroflexi;D_2__KD4-96":0.0,"D_0__Bacteria;D_1__Chloroflexi;D_2__Ktedonobacteria":0.0,"D_0__Bacteria;D_1__Chloroflexi;D_2__TK10":0.0,"D_0__Bacteria;D_1__Cyanobacteria;D_2__Melainabacteria":0.0,"D_0__Bacteria;D_1__Cyanobacteria;D_2__Oxyphotobacteria":2985.0,"D_0__Bacteria;D_1__Cyanobacteria;D_2__Sericytochromatia":0.0,"D_0__Bacteria;D_1__Deinococcus-Thermus;D_2__Deinococci":2.0,"D_0__Bacteria;D_1__Dependentiae;D_2__Babeliae":0.0,"D_0__Bacteria;D_1__Epsilonbacteraeota;D_2__Campylobacteria":0.0,"D_0__Bacteria;D_1__FBP;D_2__metagenome":0.0,"D_0__Bacteria;D_1__FBP;D_2__uncultured bacterium":0.0,"D_0__Bacteria;D_1__FBP;D_2__uncultured endolithic bacterium":0.0,"D_0__Bacteria;D_1__FBP;D_2__uncultured organism":0.0,"D_0__Bacteria;D_1__Firmicutes;D_2__Bacilli":4171.0,"D_0__Bacteria;D_1__Firmicutes;D_2__Clostridia":235.0,"D_0__Bacteria;D_1__Firmicutes;D_2__Erysipelotrichia":0.0,"D_0__Bacteria;D_1__Firmicutes;D_2__Negativicutes":10.0,"D_0__Bacteria;D_1__Firmicutes;__":0.0,"D_0__Bacteria;D_1__Fusobacteria;D_2__Fusobacteriia":3.0,"D_0__Bacteria;D_1__Gemmatimonadetes;D_2__Gemmatimonadetes":0.0,"D_0__Bacteria;D_1__Gemmatimonadetes;D_2__Longimicrobia":0.0,"D_0__Bacteria;D_1__Latescibacteria;__":0.0,"D_0__Bacteria;D_1__Lentisphaerae;D_2__Lentisphaeria":0.0,"D_0__Bacteria;D_1__Nitrospirae;D_2__Nitrospira":0.0,"D_0__Bacteria;D_1__Patescibacteria;D_2__ABY1":0.0,"D_0__Bacteria;D_1__Patescibacteria;D_2__Gracilibacteria":0.0,"D_0__Bacteria;D_1__Patescibacteria;D_2__Parcubacteria":0.0,"D_0__Bacteria;D_1__Patescibacteria;D_2__Saccharimonadia":0.0,"D_0__Bacteria;D_1__Planctomycetes;D_2__Phycisphaerae":0.0,"D_0__Bacteria;D_1__Planctomycetes;D_2__Planctomycetacia":0.0,"D_0__Bacteria;D_1__Proteobacteria;D_2__Alphaproteobacteria":183.0,"D_0__Bacteria;D_1__Proteobacteria;D_2__Deltaproteobacteria":0.0,"D_0__Bacteria;D_1__Proteobacteria;D_2__Gammaproteobacteria":46.0,"D_0__Bacteria;D_1__Proteobacteria;__":0.0,"D_0__Bacteria;D_1__Rokubacteria;D_2__NC10":0.0,"D_0__Bacteria;D_1__Spirochaetes;D_2__MVP-15":0.0,"D_0__Bacteria;D_1__Spirochaetes;D_2__Spirochaetia":0.0,"D_0__Bacteria;D_1__Synergistetes;D_2__Synergistia":0.0,"D_0__Bacteria;D_1__Tenericutes;D_2__Mollicutes":0.0,"D_0__Bacteria;D_1__Verrucomicrobia;D_2__Verrucomicrobiae":0.0,"D_0__Bacteria;D_1__WPS-2;D_2__hydrothermal vent metagenome":0.0,"D_0__Bacteria;D_1__WPS-2;D_2__metagenome":0.0,"D_0__Bacteria;D_1__WPS-2;__":0.0,"D_0__Bacteria;__;__":119.0,"D_0__Eukaryota;D_1__Archaeplastida;D_2__Chloroplastida":0.0,"D_0__Eukaryota;D_1__Excavata;D_2__Discoba":0.0,"D_0__Eukaryota;D_1__Opisthokonta;D_2__Holozoa":0.0,"D_0__Eukaryota;D_1__Opisthokonta;__":0.0,"D_0__Eukaryota;__;__":0.0,"Unassigned;__;__":435.0,"BM_16S":4188.0,"Sample_Type":"skin","Sample_Source":"Armpit","16S_Region":"V1V3","Polymerase":"KAPA","Donor":"D7"},{"index":"D7.armpit.V1V3.QT","D_0__Archaea;D_1__Euryarchaeota;D_2__Halobacteria":0.0,"D_0__Archaea;D_1__Euryarchaeota;D_2__Methanobacteria":0.0,"D_0__Archaea;D_1__Euryarchaeota;D_2__Methanomicrobia":0.0,"D_0__Archaea;D_1__Euryarchaeota;D_2__Thermococci":0.0,"D_0__Archaea;D_1__Euryarchaeota;D_2__Thermoplasmata":0.0,"D_0__Archaea;D_1__Nanoarchaeaeota;D_2__Woesearchaeia":0.0,"D_0__Archaea;D_1__Nanoarchaeaeota;__":0.0,"D_0__Archaea;D_1__Thaumarchaeota;D_2__Nitrososphaeria":0.0,"D_0__Archaea;__;__":0.0,"D_0__Bacteria;D_1__Acidobacteria;D_2__Acidobacteriia":0.0,"D_0__Bacteria;D_1__Acidobacteria;D_2__Blastocatellia (Subgroup 4)":0.0,"D_0__Bacteria;D_1__Acidobacteria;D_2__Holophagae":0.0,"D_0__Bacteria;D_1__Acidobacteria;D_2__Subgroup 17":0.0,"D_0__Bacteria;D_1__Acidobacteria;D_2__Subgroup 22":0.0,"D_0__Bacteria;D_1__Acidobacteria;D_2__Subgroup 5":0.0,"D_0__Bacteria;D_1__Acidobacteria;D_2__Subgroup 6":0.0,"D_0__Bacteria;D_1__Acidobacteria;D_2__Thermoanaerobaculia":0.0,"D_0__Bacteria;D_1__Actinobacteria;D_2__Acidimicrobiia":0.0,"D_0__Bacteria;D_1__Actinobacteria;D_2__Actinobacteria":3908.0,"D_0__Bacteria;D_1__Actinobacteria;D_2__Coriobacteriia":0.0,"D_0__Bacteria;D_1__Actinobacteria;D_2__MB-A2-108":0.0,"D_0__Bacteria;D_1__Actinobacteria;D_2__Nitriliruptoria":0.0,"D_0__Bacteria;D_1__Actinobacteria;D_2__Rubrobacteria":0.0,"D_0__Bacteria;D_1__Actinobacteria;D_2__Thermoleophilia":0.0,"D_0__Bacteria;D_1__Armatimonadetes;D_2__Armatimonadia":0.0,"D_0__Bacteria;D_1__Armatimonadetes;D_2__Chthonomonadetes":0.0,"D_0__Bacteria;D_1__Armatimonadetes;D_2__Fimbriimonadia":0.0,"D_0__Bacteria;D_1__Armatimonadetes;D_2__uncultured":0.0,"D_0__Bacteria;D_1__BRC1;D_2__uncultured soil bacterium PBS-74":0.0,"D_0__Bacteria;D_1__BRC1;__":0.0,"D_0__Bacteria;D_1__Bacteroidetes;D_2__Bacteroidia":42.0,"D_0__Bacteria;D_1__Bacteroidetes;D_2__Ignavibacteria":0.0,"D_0__Bacteria;D_1__Bacteroidetes;D_2__Rhodothermia":0.0,"D_0__Bacteria;D_1__Chlamydiae;D_2__Chlamydiae":0.0,"D_0__Bacteria;D_1__Chloroflexi;D_2__Anaerolineae":0.0,"D_0__Bacteria;D_1__Chloroflexi;D_2__Chloroflexia":0.0,"D_0__Bacteria;D_1__Chloroflexi;D_2__Dehalococcoidia":0.0,"D_0__Bacteria;D_1__Chloroflexi;D_2__Gitt-GS-136":0.0,"D_0__Bacteria;D_1__Chloroflexi;D_2__JG30-KF-CM66":0.0,"D_0__Bacteria;D_1__Chloroflexi;D_2__KD4-96":0.0,"D_0__Bacteria;D_1__Chloroflexi;D_2__Ktedonobacteria":0.0,"D_0__Bacteria;D_1__Chloroflexi;D_2__TK10":0.0,"D_0__Bacteria;D_1__Cyanobacteria;D_2__Melainabacteria":0.0,"D_0__Bacteria;D_1__Cyanobacteria;D_2__Oxyphotobacteria":2799.0,"D_0__Bacteria;D_1__Cyanobacteria;D_2__Sericytochromatia":0.0,"D_0__Bacteria;D_1__Deinococcus-Thermus;D_2__Deinococci":0.0,"D_0__Bacteria;D_1__Dependentiae;D_2__Babeliae":0.0,"D_0__Bacteria;D_1__Epsilonbacteraeota;D_2__Campylobacteria":5.0,"D_0__Bacteria;D_1__FBP;D_2__metagenome":0.0,"D_0__Bacteria;D_1__FBP;D_2__uncultured bacterium":0.0,"D_0__Bacteria;D_1__FBP;D_2__uncultured endolithic bacterium":0.0,"D_0__Bacteria;D_1__FBP;D_2__uncultured organism":0.0,"D_0__Bacteria;D_1__Firmicutes;D_2__Bacilli":8950.0,"D_0__Bacteria;D_1__Firmicutes;D_2__Clostridia":887.0,"D_0__Bacteria;D_1__Firmicutes;D_2__Erysipelotrichia":0.0,"D_0__Bacteria;D_1__Firmicutes;D_2__Negativicutes":0.0,"D_0__Bacteria;D_1__Firmicutes;__":0.0,"D_0__Bacteria;D_1__Fusobacteria;D_2__Fusobacteriia":0.0,"D_0__Bacteria;D_1__Gemmatimonadetes;D_2__Gemmatimonadetes":0.0,"D_0__Bacteria;D_1__Gemmatimonadetes;D_2__Longimicrobia":0.0,"D_0__Bacteria;D_1__Latescibacteria;__":0.0,"D_0__Bacteria;D_1__Lentisphaerae;D_2__Lentisphaeria":0.0,"D_0__Bacteria;D_1__Nitrospirae;D_2__Nitrospira":0.0,"D_0__Bacteria;D_1__Patescibacteria;D_2__ABY1":0.0,"D_0__Bacteria;D_1__Patescibacteria;D_2__Gracilibacteria":0.0,"D_0__Bacteria;D_1__Patescibacteria;D_2__Parcubacteria":0.0,"D_0__Bacteria;D_1__Patescibacteria;D_2__Saccharimonadia":0.0,"D_0__Bacteria;D_1__Planctomycetes;D_2__Phycisphaerae":0.0,"D_0__Bacteria;D_1__Planctomycetes;D_2__Planctomycetacia":0.0,"D_0__Bacteria;D_1__Proteobacteria;D_2__Alphaproteobacteria":100.0,"D_0__Bacteria;D_1__Proteobacteria;D_2__Deltaproteobacteria":0.0,"D_0__Bacteria;D_1__Proteobacteria;D_2__Gammaproteobacteria":52.0,"D_0__Bacteria;D_1__Proteobacteria;__":0.0,"D_0__Bacteria;D_1__Rokubacteria;D_2__NC10":0.0,"D_0__Bacteria;D_1__Spirochaetes;D_2__MVP-15":0.0,"D_0__Bacteria;D_1__Spirochaetes;D_2__Spirochaetia":0.0,"D_0__Bacteria;D_1__Synergistetes;D_2__Synergistia":0.0,"D_0__Bacteria;D_1__Tenericutes;D_2__Mollicutes":0.0,"D_0__Bacteria;D_1__Verrucomicrobia;D_2__Verrucomicrobiae":0.0,"D_0__Bacteria;D_1__WPS-2;D_2__hydrothermal vent metagenome":0.0,"D_0__Bacteria;D_1__WPS-2;D_2__metagenome":0.0,"D_0__Bacteria;D_1__WPS-2;__":0.0,"D_0__Bacteria;__;__":0.0,"D_0__Eukaryota;D_1__Archaeplastida;D_2__Chloroplastida":0.0,"D_0__Eukaryota;D_1__Excavata;D_2__Discoba":0.0,"D_0__Eukaryota;D_1__Opisthokonta;D_2__Holozoa":0.0,"D_0__Eukaryota;D_1__Opisthokonta;__":0.0,"D_0__Eukaryota;__;__":0.0,"Unassigned;__;__":0.0,"BM_16S":4188.0,"Sample_Type":"skin","Sample_Source":"Armpit","16S_Region":"V1V3","Polymerase":"Qiagen_Taq","Donor":"D7"},{"index":"D7.Face.V1V3","D_0__Archaea;D_1__Euryarchaeota;D_2__Halobacteria":0.0,"D_0__Archaea;D_1__Euryarchaeota;D_2__Methanobacteria":0.0,"D_0__Archaea;D_1__Euryarchaeota;D_2__Methanomicrobia":0.0,"D_0__Archaea;D_1__Euryarchaeota;D_2__Thermococci":0.0,"D_0__Archaea;D_1__Euryarchaeota;D_2__Thermoplasmata":0.0,"D_0__Archaea;D_1__Nanoarchaeaeota;D_2__Woesearchaeia":28.0,"D_0__Archaea;D_1__Nanoarchaeaeota;__":135.0,"D_0__Archaea;D_1__Thaumarchaeota;D_2__Nitrososphaeria":0.0,"D_0__Archaea;__;__":70.0,"D_0__Bacteria;D_1__Acidobacteria;D_2__Acidobacteriia":0.0,"D_0__Bacteria;D_1__Acidobacteria;D_2__Blastocatellia (Subgroup 4)":8.0,"D_0__Bacteria;D_1__Acidobacteria;D_2__Holophagae":0.0,"D_0__Bacteria;D_1__Acidobacteria;D_2__Subgroup 17":0.0,"D_0__Bacteria;D_1__Acidobacteria;D_2__Subgroup 22":0.0,"D_0__Bacteria;D_1__Acidobacteria;D_2__Subgroup 5":0.0,"D_0__Bacteria;D_1__Acidobacteria;D_2__Subgroup 6":0.0,"D_0__Bacteria;D_1__Acidobacteria;D_2__Thermoanaerobaculia":0.0,"D_0__Bacteria;D_1__Actinobacteria;D_2__Acidimicrobiia":0.0,"D_0__Bacteria;D_1__Actinobacteria;D_2__Actinobacteria":5340.0,"D_0__Bacteria;D_1__Actinobacteria;D_2__Coriobacteriia":19.0,"D_0__Bacteria;D_1__Actinobacteria;D_2__MB-A2-108":0.0,"D_0__Bacteria;D_1__Actinobacteria;D_2__Nitriliruptoria":0.0,"D_0__Bacteria;D_1__Actinobacteria;D_2__Rubrobacteria":0.0,"D_0__Bacteria;D_1__Actinobacteria;D_2__Thermoleophilia":0.0,"D_0__Bacteria;D_1__Armatimonadetes;D_2__Armatimonadia":0.0,"D_0__Bacteria;D_1__Armatimonadetes;D_2__Chthonomonadetes":0.0,"D_0__Bacteria;D_1__Armatimonadetes;D_2__Fimbriimonadia":0.0,"D_0__Bacteria;D_1__Armatimonadetes;D_2__uncultured":0.0,"D_0__Bacteria;D_1__BRC1;D_2__uncultured soil bacterium PBS-74":0.0,"D_0__Bacteria;D_1__BRC1;__":0.0,"D_0__Bacteria;D_1__Bacteroidetes;D_2__Bacteroidia":808.0,"D_0__Bacteria;D_1__Bacteroidetes;D_2__Ignavibacteria":0.0,"D_0__Bacteria;D_1__Bacteroidetes;D_2__Rhodothermia":0.0,"D_0__Bacteria;D_1__Chlamydiae;D_2__Chlamydiae":0.0,"D_0__Bacteria;D_1__Chloroflexi;D_2__Anaerolineae":0.0,"D_0__Bacteria;D_1__Chloroflexi;D_2__Chloroflexia":0.0,"D_0__Bacteria;D_1__Chloroflexi;D_2__Dehalococcoidia":0.0,"D_0__Bacteria;D_1__Chloroflexi;D_2__Gitt-GS-136":0.0,"D_0__Bacteria;D_1__Chloroflexi;D_2__JG30-KF-CM66":0.0,"D_0__Bacteria;D_1__Chloroflexi;D_2__KD4-96":0.0,"D_0__Bacteria;D_1__Chloroflexi;D_2__Ktedonobacteria":0.0,"D_0__Bacteria;D_1__Chloroflexi;D_2__TK10":0.0,"D_0__Bacteria;D_1__Cyanobacteria;D_2__Melainabacteria":0.0,"D_0__Bacteria;D_1__Cyanobacteria;D_2__Oxyphotobacteria":80.0,"D_0__Bacteria;D_1__Cyanobacteria;D_2__Sericytochromatia":0.0,"D_0__Bacteria;D_1__Deinococcus-Thermus;D_2__Deinococci":0.0,"D_0__Bacteria;D_1__Dependentiae;D_2__Babeliae":0.0,"D_0__Bacteria;D_1__Epsilonbacteraeota;D_2__Campylobacteria":55.0,"D_0__Bacteria;D_1__FBP;D_2__metagenome":0.0,"D_0__Bacteria;D_1__FBP;D_2__uncultured bacterium":0.0,"D_0__Bacteria;D_1__FBP;D_2__uncultured endolithic bacterium":0.0,"D_0__Bacteria;D_1__FBP;D_2__uncultured organism":0.0,"D_0__Bacteria;D_1__Firmicutes;D_2__Bacilli":1435.0,"D_0__Bacteria;D_1__Firmicutes;D_2__Clostridia":118.0,"D_0__Bacteria;D_1__Firmicutes;D_2__Erysipelotrichia":4.0,"D_0__Bacteria;D_1__Firmicutes;D_2__Negativicutes":123.0,"D_0__Bacteria;D_1__Firmicutes;__":0.0,"D_0__Bacteria;D_1__Fusobacteria;D_2__Fusobacteriia":359.0,"D_0__Bacteria;D_1__Gemmatimonadetes;D_2__Gemmatimonadetes":0.0,"D_0__Bacteria;D_1__Gemmatimonadetes;D_2__Longimicrobia":0.0,"D_0__Bacteria;D_1__Latescibacteria;__":0.0,"D_0__Bacteria;D_1__Lentisphaerae;D_2__Lentisphaeria":0.0,"D_0__Bacteria;D_1__Nitrospirae;D_2__Nitrospira":0.0,"D_0__Bacteria;D_1__Patescibacteria;D_2__ABY1":0.0,"D_0__Bacteria;D_1__Patescibacteria;D_2__Gracilibacteria":5.0,"D_0__Bacteria;D_1__Patescibacteria;D_2__Parcubacteria":0.0,"D_0__Bacteria;D_1__Patescibacteria;D_2__Saccharimonadia":60.0,"D_0__Bacteria;D_1__Planctomycetes;D_2__Phycisphaerae":0.0,"D_0__Bacteria;D_1__Planctomycetes;D_2__Planctomycetacia":0.0,"D_0__Bacteria;D_1__Proteobacteria;D_2__Alphaproteobacteria":90.0,"D_0__Bacteria;D_1__Proteobacteria;D_2__Deltaproteobacteria":0.0,"D_0__Bacteria;D_1__Proteobacteria;D_2__Gammaproteobacteria":2117.0,"D_0__Bacteria;D_1__Proteobacteria;__":17.0,"D_0__Bacteria;D_1__Rokubacteria;D_2__NC10":0.0,"D_0__Bacteria;D_1__Spirochaetes;D_2__MVP-15":0.0,"D_0__Bacteria;D_1__Spirochaetes;D_2__Spirochaetia":0.0,"D_0__Bacteria;D_1__Synergistetes;D_2__Synergistia":0.0,"D_0__Bacteria;D_1__Tenericutes;D_2__Mollicutes":0.0,"D_0__Bacteria;D_1__Verrucomicrobia;D_2__Verrucomicrobiae":0.0,"D_0__Bacteria;D_1__WPS-2;D_2__hydrothermal vent metagenome":0.0,"D_0__Bacteria;D_1__WPS-2;D_2__metagenome":0.0,"D_0__Bacteria;D_1__WPS-2;__":0.0,"D_0__Bacteria;__;__":717.0,"D_0__Eukaryota;D_1__Archaeplastida;D_2__Chloroplastida":8.0,"D_0__Eukaryota;D_1__Excavata;D_2__Discoba":0.0,"D_0__Eukaryota;D_1__Opisthokonta;D_2__Holozoa":0.0,"D_0__Eukaryota;D_1__Opisthokonta;__":0.0,"D_0__Eukaryota;__;__":139.0,"Unassigned;__;__":3419.0,"BM_16S":20317.0,"Sample_Type":"skin","Sample_Source":"Face","16S_Region":"V1V3","Polymerase":"KAPA","Donor":"D7"},{"index":"D7.Face.V1V3.QT","D_0__Archaea;D_1__Euryarchaeota;D_2__Halobacteria":0.0,"D_0__Archaea;D_1__Euryarchaeota;D_2__Methanobacteria":0.0,"D_0__Archaea;D_1__Euryarchaeota;D_2__Methanomicrobia":0.0,"D_0__Archaea;D_1__Euryarchaeota;D_2__Thermococci":0.0,"D_0__Archaea;D_1__Euryarchaeota;D_2__Thermoplasmata":0.0,"D_0__Archaea;D_1__Nanoarchaeaeota;D_2__Woesearchaeia":0.0,"D_0__Archaea;D_1__Nanoarchaeaeota;__":0.0,"D_0__Archaea;D_1__Thaumarchaeota;D_2__Nitrososphaeria":0.0,"D_0__Archaea;__;__":0.0,"D_0__Bacteria;D_1__Acidobacteria;D_2__Acidobacteriia":0.0,"D_0__Bacteria;D_1__Acidobacteria;D_2__Blastocatellia (Subgroup 4)":0.0,"D_0__Bacteria;D_1__Acidobacteria;D_2__Holophagae":0.0,"D_0__Bacteria;D_1__Acidobacteria;D_2__Subgroup 17":0.0,"D_0__Bacteria;D_1__Acidobacteria;D_2__Subgroup 22":0.0,"D_0__Bacteria;D_1__Acidobacteria;D_2__Subgroup 5":0.0,"D_0__Bacteria;D_1__Acidobacteria;D_2__Subgroup 6":0.0,"D_0__Bacteria;D_1__Acidobacteria;D_2__Thermoanaerobaculia":0.0,"D_0__Bacteria;D_1__Actinobacteria;D_2__Acidimicrobiia":0.0,"D_0__Bacteria;D_1__Actinobacteria;D_2__Actinobacteria":15564.0,"D_0__Bacteria;D_1__Actinobacteria;D_2__Coriobacteriia":15.0,"D_0__Bacteria;D_1__Actinobacteria;D_2__MB-A2-108":0.0,"D_0__Bacteria;D_1__Actinobacteria;D_2__Nitriliruptoria":0.0,"D_0__Bacteria;D_1__Actinobacteria;D_2__Rubrobacteria":0.0,"D_0__Bacteria;D_1__Actinobacteria;D_2__Thermoleophilia":0.0,"D_0__Bacteria;D_1__Armatimonadetes;D_2__Armatimonadia":0.0,"D_0__Bacteria;D_1__Armatimonadetes;D_2__Chthonomonadetes":0.0,"D_0__Bacteria;D_1__Armatimonadetes;D_2__Fimbriimonadia":0.0,"D_0__Bacteria;D_1__Armatimonadetes;D_2__uncultured":0.0,"D_0__Bacteria;D_1__BRC1;D_2__uncultured soil bacterium PBS-74":0.0,"D_0__Bacteria;D_1__BRC1;__":0.0,"D_0__Bacteria;D_1__Bacteroidetes;D_2__Bacteroidia":205.0,"D_0__Bacteria;D_1__Bacteroidetes;D_2__Ignavibacteria":0.0,"D_0__Bacteria;D_1__Bacteroidetes;D_2__Rhodothermia":0.0,"D_0__Bacteria;D_1__Chlamydiae;D_2__Chlamydiae":0.0,"D_0__Bacteria;D_1__Chloroflexi;D_2__Anaerolineae":0.0,"D_0__Bacteria;D_1__Chloroflexi;D_2__Chloroflexia":0.0,"D_0__Bacteria;D_1__Chloroflexi;D_2__Dehalococcoidia":0.0,"D_0__Bacteria;D_1__Chloroflexi;D_2__Gitt-GS-136":0.0,"D_0__Bacteria;D_1__Chloroflexi;D_2__JG30-KF-CM66":0.0,"D_0__Bacteria;D_1__Chloroflexi;D_2__KD4-96":0.0,"D_0__Bacteria;D_1__Chloroflexi;D_2__Ktedonobacteria":0.0,"D_0__Bacteria;D_1__Chloroflexi;D_2__TK10":0.0,"D_0__Bacteria;D_1__Cyanobacteria;D_2__Melainabacteria":0.0,"D_0__Bacteria;D_1__Cyanobacteria;D_2__Oxyphotobacteria":37.0,"D_0__Bacteria;D_1__Cyanobacteria;D_2__Sericytochromatia":0.0,"D_0__Bacteria;D_1__Deinococcus-Thermus;D_2__Deinococci":5.0,"D_0__Bacteria;D_1__Dependentiae;D_2__Babeliae":0.0,"D_0__Bacteria;D_1__Epsilonbacteraeota;D_2__Campylobacteria":6.0,"D_0__Bacteria;D_1__FBP;D_2__metagenome":0.0,"D_0__Bacteria;D_1__FBP;D_2__uncultured bacterium":0.0,"D_0__Bacteria;D_1__FBP;D_2__uncultured endolithic bacterium":0.0,"D_0__Bacteria;D_1__FBP;D_2__uncultured organism":0.0,"D_0__Bacteria;D_1__Firmicutes;D_2__Bacilli":703.0,"D_0__Bacteria;D_1__Firmicutes;D_2__Clostridia":29.0,"D_0__Bacteria;D_1__Firmicutes;D_2__Erysipelotrichia":0.0,"D_0__Bacteria;D_1__Firmicutes;D_2__Negativicutes":72.0,"D_0__Bacteria;D_1__Firmicutes;__":0.0,"D_0__Bacteria;D_1__Fusobacteria;D_2__Fusobacteriia":119.0,"D_0__Bacteria;D_1__Gemmatimonadetes;D_2__Gemmatimonadetes":0.0,"D_0__Bacteria;D_1__Gemmatimonadetes;D_2__Longimicrobia":0.0,"D_0__Bacteria;D_1__Latescibacteria;__":0.0,"D_0__Bacteria;D_1__Lentisphaerae;D_2__Lentisphaeria":0.0,"D_0__Bacteria;D_1__Nitrospirae;D_2__Nitrospira":0.0,"D_0__Bacteria;D_1__Patescibacteria;D_2__ABY1":0.0,"D_0__Bacteria;D_1__Patescibacteria;D_2__Gracilibacteria":0.0,"D_0__Bacteria;D_1__Patescibacteria;D_2__Parcubacteria":0.0,"D_0__Bacteria;D_1__Patescibacteria;D_2__Saccharimonadia":37.0,"D_0__Bacteria;D_1__Planctomycetes;D_2__Phycisphaerae":0.0,"D_0__Bacteria;D_1__Planctomycetes;D_2__Planctomycetacia":0.0,"D_0__Bacteria;D_1__Proteobacteria;D_2__Alphaproteobacteria":15.0,"D_0__Bacteria;D_1__Proteobacteria;D_2__Deltaproteobacteria":0.0,"D_0__Bacteria;D_1__Proteobacteria;D_2__Gammaproteobacteria":2995.0,"D_0__Bacteria;D_1__Proteobacteria;__":0.0,"D_0__Bacteria;D_1__Rokubacteria;D_2__NC10":0.0,"D_0__Bacteria;D_1__Spirochaetes;D_2__MVP-15":0.0,"D_0__Bacteria;D_1__Spirochaetes;D_2__Spirochaetia":0.0,"D_0__Bacteria;D_1__Synergistetes;D_2__Synergistia":0.0,"D_0__Bacteria;D_1__Tenericutes;D_2__Mollicutes":0.0,"D_0__Bacteria;D_1__Verrucomicrobia;D_2__Verrucomicrobiae":0.0,"D_0__Bacteria;D_1__WPS-2;D_2__hydrothermal vent metagenome":0.0,"D_0__Bacteria;D_1__WPS-2;D_2__metagenome":0.0,"D_0__Bacteria;D_1__WPS-2;__":0.0,"D_0__Bacteria;__;__":13.0,"D_0__Eukaryota;D_1__Archaeplastida;D_2__Chloroplastida":0.0,"D_0__Eukaryota;D_1__Excavata;D_2__Discoba":0.0,"D_0__Eukaryota;D_1__Opisthokonta;D_2__Holozoa":0.0,"D_0__Eukaryota;D_1__Opisthokonta;__":0.0,"D_0__Eukaryota;__;__":0.0,"Unassigned;__;__":22.0,"BM_16S":20317.0,"Sample_Type":"skin","Sample_Source":"Face","16S_Region":"V1V3","Polymerase":"Qiagen_Taq","Donor":"D7"},{"index":"D7.Forearm.V1V3","D_0__Archaea;D_1__Euryarchaeota;D_2__Halobacteria":0.0,"D_0__Archaea;D_1__Euryarchaeota;D_2__Methanobacteria":0.0,"D_0__Archaea;D_1__Euryarchaeota;D_2__Methanomicrobia":0.0,"D_0__Archaea;D_1__Euryarchaeota;D_2__Thermococci":0.0,"D_0__Archaea;D_1__Euryarchaeota;D_2__Thermoplasmata":0.0,"D_0__Archaea;D_1__Nanoarchaeaeota;D_2__Woesearchaeia":0.0,"D_0__Archaea;D_1__Nanoarchaeaeota;__":26.0,"D_0__Archaea;D_1__Thaumarchaeota;D_2__Nitrososphaeria":0.0,"D_0__Archaea;__;__":3.0,"D_0__Bacteria;D_1__Acidobacteria;D_2__Acidobacteriia":0.0,"D_0__Bacteria;D_1__Acidobacteria;D_2__Blastocatellia (Subgroup 4)":0.0,"D_0__Bacteria;D_1__Acidobacteria;D_2__Holophagae":0.0,"D_0__Bacteria;D_1__Acidobacteria;D_2__Subgroup 17":0.0,"D_0__Bacteria;D_1__Acidobacteria;D_2__Subgroup 22":0.0,"D_0__Bacteria;D_1__Acidobacteria;D_2__Subgroup 5":0.0,"D_0__Bacteria;D_1__Acidobacteria;D_2__Subgroup 6":0.0,"D_0__Bacteria;D_1__Acidobacteria;D_2__Thermoanaerobaculia":0.0,"D_0__Bacteria;D_1__Actinobacteria;D_2__Acidimicrobiia":0.0,"D_0__Bacteria;D_1__Actinobacteria;D_2__Actinobacteria":9402.0,"D_0__Bacteria;D_1__Actinobacteria;D_2__Coriobacteriia":33.0,"D_0__Bacteria;D_1__Actinobacteria;D_2__MB-A2-108":0.0,"D_0__Bacteria;D_1__Actinobacteria;D_2__Nitriliruptoria":0.0,"D_0__Bacteria;D_1__Actinobacteria;D_2__Rubrobacteria":0.0,"D_0__Bacteria;D_1__Actinobacteria;D_2__Thermoleophilia":13.0,"D_0__Bacteria;D_1__Armatimonadetes;D_2__Armatimonadia":0.0,"D_0__Bacteria;D_1__Armatimonadetes;D_2__Chthonomonadetes":0.0,"D_0__Bacteria;D_1__Armatimonadetes;D_2__Fimbriimonadia":0.0,"D_0__Bacteria;D_1__Armatimonadetes;D_2__uncultured":0.0,"D_0__Bacteria;D_1__BRC1;D_2__uncultured soil bacterium PBS-74":0.0,"D_0__Bacteria;D_1__BRC1;__":0.0,"D_0__Bacteria;D_1__Bacteroidetes;D_2__Bacteroidia":1764.0,"D_0__Bacteria;D_1__Bacteroidetes;D_2__Ignavibacteria":0.0,"D_0__Bacteria;D_1__Bacteroidetes;D_2__Rhodothermia":0.0,"D_0__Bacteria;D_1__Chlamydiae;D_2__Chlamydiae":0.0,"D_0__Bacteria;D_1__Chloroflexi;D_2__Anaerolineae":0.0,"D_0__Bacteria;D_1__Chloroflexi;D_2__Chloroflexia":0.0,"D_0__Bacteria;D_1__Chloroflexi;D_2__Dehalococcoidia":0.0,"D_0__Bacteria;D_1__Chloroflexi;D_2__Gitt-GS-136":0.0,"D_0__Bacteria;D_1__Chloroflexi;D_2__JG30-KF-CM66":0.0,"D_0__Bacteria;D_1__Chloroflexi;D_2__KD4-96":0.0,"D_0__Bacteria;D_1__Chloroflexi;D_2__Ktedonobacteria":0.0,"D_0__Bacteria;D_1__Chloroflexi;D_2__TK10":0.0,"D_0__Bacteria;D_1__Cyanobacteria;D_2__Melainabacteria":0.0,"D_0__Bacteria;D_1__Cyanobacteria;D_2__Oxyphotobacteria":592.0,"D_0__Bacteria;D_1__Cyanobacteria;D_2__Sericytochromatia":0.0,"D_0__Bacteria;D_1__Deinococcus-Thermus;D_2__Deinococci":326.0,"D_0__Bacteria;D_1__Dependentiae;D_2__Babeliae":0.0,"D_0__Bacteria;D_1__Epsilonbacteraeota;D_2__Campylobacteria":71.0,"D_0__Bacteria;D_1__FBP;D_2__metagenome":0.0,"D_0__Bacteria;D_1__FBP;D_2__uncultured bacterium":0.0,"D_0__Bacteria;D_1__FBP;D_2__uncultured endolithic bacterium":45.0,"D_0__Bacteria;D_1__FBP;D_2__uncultured organism":0.0,"D_0__Bacteria;D_1__Firmicutes;D_2__Bacilli":3602.0,"D_0__Bacteria;D_1__Firmicutes;D_2__Clostridia":615.0,"D_0__Bacteria;D_1__Firmicutes;D_2__Erysipelotrichia":24.0,"D_0__Bacteria;D_1__Firmicutes;D_2__Negativicutes":239.0,"D_0__Bacteria;D_1__Firmicutes;__":0.0,"D_0__Bacteria;D_1__Fusobacteria;D_2__Fusobacteriia":615.0,"D_0__Bacteria;D_1__Gemmatimonadetes;D_2__Gemmatimonadetes":0.0,"D_0__Bacteria;D_1__Gemmatimonadetes;D_2__Longimicrobia":0.0,"D_0__Bacteria;D_1__Latescibacteria;__":0.0,"D_0__Bacteria;D_1__Lentisphaerae;D_2__Lentisphaeria":0.0,"D_0__Bacteria;D_1__Nitrospirae;D_2__Nitrospira":0.0,"D_0__Bacteria;D_1__Patescibacteria;D_2__ABY1":0.0,"D_0__Bacteria;D_1__Patescibacteria;D_2__Gracilibacteria":0.0,"D_0__Bacteria;D_1__Patescibacteria;D_2__Parcubacteria":0.0,"D_0__Bacteria;D_1__Patescibacteria;D_2__Saccharimonadia":164.0,"D_0__Bacteria;D_1__Planctomycetes;D_2__Phycisphaerae":0.0,"D_0__Bacteria;D_1__Planctomycetes;D_2__Planctomycetacia":0.0,"D_0__Bacteria;D_1__Proteobacteria;D_2__Alphaproteobacteria":682.0,"D_0__Bacteria;D_1__Proteobacteria;D_2__Deltaproteobacteria":22.0,"D_0__Bacteria;D_1__Proteobacteria;D_2__Gammaproteobacteria":3878.0,"D_0__Bacteria;D_1__Proteobacteria;__":0.0,"D_0__Bacteria;D_1__Rokubacteria;D_2__NC10":0.0,"D_0__Bacteria;D_1__Spirochaetes;D_2__MVP-15":0.0,"D_0__Bacteria;D_1__Spirochaetes;D_2__Spirochaetia":15.0,"D_0__Bacteria;D_1__Synergistetes;D_2__Synergistia":0.0,"D_0__Bacteria;D_1__Tenericutes;D_2__Mollicutes":0.0,"D_0__Bacteria;D_1__Verrucomicrobia;D_2__Verrucomicrobiae":0.0,"D_0__Bacteria;D_1__WPS-2;D_2__hydrothermal vent metagenome":0.0,"D_0__Bacteria;D_1__WPS-2;D_2__metagenome":0.0,"D_0__Bacteria;D_1__WPS-2;__":0.0,"D_0__Bacteria;__;__":39.0,"D_0__Eukaryota;D_1__Archaeplastida;D_2__Chloroplastida":0.0,"D_0__Eukaryota;D_1__Excavata;D_2__Discoba":0.0,"D_0__Eukaryota;D_1__Opisthokonta;D_2__Holozoa":0.0,"D_0__Eukaryota;D_1__Opisthokonta;__":0.0,"D_0__Eukaryota;__;__":0.0,"Unassigned;__;__":244.0,"BM_16S":1445.0,"Sample_Type":"skin","Sample_Source":"Forearm","16S_Region":"V1V3","Polymerase":"KAPA","Donor":"D7"},{"index":"D7.Forearm.V1V3.QT","D_0__Archaea;D_1__Euryarchaeota;D_2__Halobacteria":0.0,"D_0__Archaea;D_1__Euryarchaeota;D_2__Methanobacteria":0.0,"D_0__Archaea;D_1__Euryarchaeota;D_2__Methanomicrobia":0.0,"D_0__Archaea;D_1__Euryarchaeota;D_2__Thermococci":0.0,"D_0__Archaea;D_1__Euryarchaeota;D_2__Thermoplasmata":0.0,"D_0__Archaea;D_1__Nanoarchaeaeota;D_2__Woesearchaeia":0.0,"D_0__Archaea;D_1__Nanoarchaeaeota;__":0.0,"D_0__Archaea;D_1__Thaumarchaeota;D_2__Nitrososphaeria":0.0,"D_0__Archaea;__;__":0.0,"D_0__Bacteria;D_1__Acidobacteria;D_2__Acidobacteriia":0.0,"D_0__Bacteria;D_1__Acidobacteria;D_2__Blastocatellia (Subgroup 4)":0.0,"D_0__Bacteria;D_1__Acidobacteria;D_2__Holophagae":0.0,"D_0__Bacteria;D_1__Acidobacteria;D_2__Subgroup 17":0.0,"D_0__Bacteria;D_1__Acidobacteria;D_2__Subgroup 22":0.0,"D_0__Bacteria;D_1__Acidobacteria;D_2__Subgroup 5":0.0,"D_0__Bacteria;D_1__Acidobacteria;D_2__Subgroup 6":0.0,"D_0__Bacteria;D_1__Acidobacteria;D_2__Thermoanaerobaculia":0.0,"D_0__Bacteria;D_1__Actinobacteria;D_2__Acidimicrobiia":0.0,"D_0__Bacteria;D_1__Actinobacteria;D_2__Actinobacteria":12930.0,"D_0__Bacteria;D_1__Actinobacteria;D_2__Coriobacteriia":14.0,"D_0__Bacteria;D_1__Actinobacteria;D_2__MB-A2-108":0.0,"D_0__Bacteria;D_1__Actinobacteria;D_2__Nitriliruptoria":0.0,"D_0__Bacteria;D_1__Actinobacteria;D_2__Rubrobacteria":0.0,"D_0__Bacteria;D_1__Actinobacteria;D_2__Thermoleophilia":0.0,"D_0__Bacteria;D_1__Armatimonadetes;D_2__Armatimonadia":0.0,"D_0__Bacteria;D_1__Armatimonadetes;D_2__Chthonomonadetes":0.0,"D_0__Bacteria;D_1__Armatimonadetes;D_2__Fimbriimonadia":0.0,"D_0__Bacteria;D_1__Armatimonadetes;D_2__uncultured":0.0,"D_0__Bacteria;D_1__BRC1;D_2__uncultured soil bacterium PBS-74":0.0,"D_0__Bacteria;D_1__BRC1;__":0.0,"D_0__Bacteria;D_1__Bacteroidetes;D_2__Bacteroidia":98.0,"D_0__Bacteria;D_1__Bacteroidetes;D_2__Ignavibacteria":0.0,"D_0__Bacteria;D_1__Bacteroidetes;D_2__Rhodothermia":0.0,"D_0__Bacteria;D_1__Chlamydiae;D_2__Chlamydiae":0.0,"D_0__Bacteria;D_1__Chloroflexi;D_2__Anaerolineae":0.0,"D_0__Bacteria;D_1__Chloroflexi;D_2__Chloroflexia":0.0,"D_0__Bacteria;D_1__Chloroflexi;D_2__Dehalococcoidia":0.0,"D_0__Bacteria;D_1__Chloroflexi;D_2__Gitt-GS-136":0.0,"D_0__Bacteria;D_1__Chloroflexi;D_2__JG30-KF-CM66":0.0,"D_0__Bacteria;D_1__Chloroflexi;D_2__KD4-96":0.0,"D_0__Bacteria;D_1__Chloroflexi;D_2__Ktedonobacteria":0.0,"D_0__Bacteria;D_1__Chloroflexi;D_2__TK10":0.0,"D_0__Bacteria;D_1__Cyanobacteria;D_2__Melainabacteria":0.0,"D_0__Bacteria;D_1__Cyanobacteria;D_2__Oxyphotobacteria":120.0,"D_0__Bacteria;D_1__Cyanobacteria;D_2__Sericytochromatia":0.0,"D_0__Bacteria;D_1__Deinococcus-Thermus;D_2__Deinococci":18.0,"D_0__Bacteria;D_1__Dependentiae;D_2__Babeliae":0.0,"D_0__Bacteria;D_1__Epsilonbacteraeota;D_2__Campylobacteria":14.0,"D_0__Bacteria;D_1__FBP;D_2__metagenome":0.0,"D_0__Bacteria;D_1__FBP;D_2__uncultured bacterium":0.0,"D_0__Bacteria;D_1__FBP;D_2__uncultured endolithic bacterium":0.0,"D_0__Bacteria;D_1__FBP;D_2__uncultured organism":0.0,"D_0__Bacteria;D_1__Firmicutes;D_2__Bacilli":817.0,"D_0__Bacteria;D_1__Firmicutes;D_2__Clostridia":196.0,"D_0__Bacteria;D_1__Firmicutes;D_2__Erysipelotrichia":18.0,"D_0__Bacteria;D_1__Firmicutes;D_2__Negativicutes":104.0,"D_0__Bacteria;D_1__Firmicutes;__":0.0,"D_0__Bacteria;D_1__Fusobacteria;D_2__Fusobacteriia":47.0,"D_0__Bacteria;D_1__Gemmatimonadetes;D_2__Gemmatimonadetes":0.0,"D_0__Bacteria;D_1__Gemmatimonadetes;D_2__Longimicrobia":0.0,"D_0__Bacteria;D_1__Latescibacteria;__":0.0,"D_0__Bacteria;D_1__Lentisphaerae;D_2__Lentisphaeria":0.0,"D_0__Bacteria;D_1__Nitrospirae;D_2__Nitrospira":0.0,"D_0__Bacteria;D_1__Patescibacteria;D_2__ABY1":0.0,"D_0__Bacteria;D_1__Patescibacteria;D_2__Gracilibacteria":0.0,"D_0__Bacteria;D_1__Patescibacteria;D_2__Parcubacteria":0.0,"D_0__Bacteria;D_1__Patescibacteria;D_2__Saccharimonadia":23.0,"D_0__Bacteria;D_1__Planctomycetes;D_2__Phycisphaerae":0.0,"D_0__Bacteria;D_1__Planctomycetes;D_2__Planctomycetacia":0.0,"D_0__Bacteria;D_1__Proteobacteria;D_2__Alphaproteobacteria":164.0,"D_0__Bacteria;D_1__Proteobacteria;D_2__Deltaproteobacteria":0.0,"D_0__Bacteria;D_1__Proteobacteria;D_2__Gammaproteobacteria":648.0,"D_0__Bacteria;D_1__Proteobacteria;__":0.0,"D_0__Bacteria;D_1__Rokubacteria;D_2__NC10":0.0,"D_0__Bacteria;D_1__Spirochaetes;D_2__MVP-15":0.0,"D_0__Bacteria;D_1__Spirochaetes;D_2__Spirochaetia":0.0,"D_0__Bacteria;D_1__Synergistetes;D_2__Synergistia":0.0,"D_0__Bacteria;D_1__Tenericutes;D_2__Mollicutes":0.0,"D_0__Bacteria;D_1__Verrucomicrobia;D_2__Verrucomicrobiae":6.0,"D_0__Bacteria;D_1__WPS-2;D_2__hydrothermal vent metagenome":0.0,"D_0__Bacteria;D_1__WPS-2;D_2__metagenome":0.0,"D_0__Bacteria;D_1__WPS-2;__":0.0,"D_0__Bacteria;__;__":0.0,"D_0__Eukaryota;D_1__Archaeplastida;D_2__Chloroplastida":0.0,"D_0__Eukaryota;D_1__Excavata;D_2__Discoba":0.0,"D_0__Eukaryota;D_1__Opisthokonta;D_2__Holozoa":0.0,"D_0__Eukaryota;D_1__Opisthokonta;__":0.0,"D_0__Eukaryota;__;__":0.0,"Unassigned;__;__":0.0,"BM_16S":1445.0,"Sample_Type":"skin","Sample_Source":"Forearm","16S_Region":"V1V3","Polymerase":"Qiagen_Taq","Donor":"D7"},{"index":"D7.scalp.V1V3","D_0__Archaea;D_1__Euryarchaeota;D_2__Halobacteria":0.0,"D_0__Archaea;D_1__Euryarchaeota;D_2__Methanobacteria":0.0,"D_0__Archaea;D_1__Euryarchaeota;D_2__Methanomicrobia":0.0,"D_0__Archaea;D_1__Euryarchaeota;D_2__Thermococci":20.0,"D_0__Archaea;D_1__Euryarchaeota;D_2__Thermoplasmata":0.0,"D_0__Archaea;D_1__Nanoarchaeaeota;D_2__Woesearchaeia":0.0,"D_0__Archaea;D_1__Nanoarchaeaeota;__":54.0,"D_0__Archaea;D_1__Thaumarchaeota;D_2__Nitrososphaeria":0.0,"D_0__Archaea;__;__":10.0,"D_0__Bacteria;D_1__Acidobacteria;D_2__Acidobacteriia":0.0,"D_0__Bacteria;D_1__Acidobacteria;D_2__Blastocatellia (Subgroup 4)":0.0,"D_0__Bacteria;D_1__Acidobacteria;D_2__Holophagae":0.0,"D_0__Bacteria;D_1__Acidobacteria;D_2__Subgroup 17":0.0,"D_0__Bacteria;D_1__Acidobacteria;D_2__Subgroup 22":0.0,"D_0__Bacteria;D_1__Acidobacteria;D_2__Subgroup 5":0.0,"D_0__Bacteria;D_1__Acidobacteria;D_2__Subgroup 6":0.0,"D_0__Bacteria;D_1__Acidobacteria;D_2__Thermoanaerobaculia":0.0,"D_0__Bacteria;D_1__Actinobacteria;D_2__Acidimicrobiia":0.0,"D_0__Bacteria;D_1__Actinobacteria;D_2__Actinobacteria":9763.0,"D_0__Bacteria;D_1__Actinobacteria;D_2__Coriobacteriia":17.0,"D_0__Bacteria;D_1__Actinobacteria;D_2__MB-A2-108":0.0,"D_0__Bacteria;D_1__Actinobacteria;D_2__Nitriliruptoria":0.0,"D_0__Bacteria;D_1__Actinobacteria;D_2__Rubrobacteria":0.0,"D_0__Bacteria;D_1__Actinobacteria;D_2__Thermoleophilia":0.0,"D_0__Bacteria;D_1__Armatimonadetes;D_2__Armatimonadia":0.0,"D_0__Bacteria;D_1__Armatimonadetes;D_2__Chthonomonadetes":0.0,"D_0__Bacteria;D_1__Armatimonadetes;D_2__Fimbriimonadia":0.0,"D_0__Bacteria;D_1__Armatimonadetes;D_2__uncultured":0.0,"D_0__Bacteria;D_1__BRC1;D_2__uncultured soil bacterium PBS-74":0.0,"D_0__Bacteria;D_1__BRC1;__":0.0,"D_0__Bacteria;D_1__Bacteroidetes;D_2__Bacteroidia":1425.0,"D_0__Bacteria;D_1__Bacteroidetes;D_2__Ignavibacteria":0.0,"D_0__Bacteria;D_1__Bacteroidetes;D_2__Rhodothermia":0.0,"D_0__Bacteria;D_1__Chlamydiae;D_2__Chlamydiae":0.0,"D_0__Bacteria;D_1__Chloroflexi;D_2__Anaerolineae":0.0,"D_0__Bacteria;D_1__Chloroflexi;D_2__Chloroflexia":0.0,"D_0__Bacteria;D_1__Chloroflexi;D_2__Dehalococcoidia":0.0,"D_0__Bacteria;D_1__Chloroflexi;D_2__Gitt-GS-136":0.0,"D_0__Bacteria;D_1__Chloroflexi;D_2__JG30-KF-CM66":0.0,"D_0__Bacteria;D_1__Chloroflexi;D_2__KD4-96":0.0,"D_0__Bacteria;D_1__Chloroflexi;D_2__Ktedonobacteria":0.0,"D_0__Bacteria;D_1__Chloroflexi;D_2__TK10":0.0,"D_0__Bacteria;D_1__Cyanobacteria;D_2__Melainabacteria":0.0,"D_0__Bacteria;D_1__Cyanobacteria;D_2__Oxyphotobacteria":349.0,"D_0__Bacteria;D_1__Cyanobacteria;D_2__Sericytochromatia":0.0,"D_0__Bacteria;D_1__Deinococcus-Thermus;D_2__Deinococci":0.0,"D_0__Bacteria;D_1__Dependentiae;D_2__Babeliae":0.0,"D_0__Bacteria;D_1__Epsilonbacteraeota;D_2__Campylobacteria":0.0,"D_0__Bacteria;D_1__FBP;D_2__metagenome":0.0,"D_0__Bacteria;D_1__FBP;D_2__uncultured bacterium":0.0,"D_0__Bacteria;D_1__FBP;D_2__uncultured endolithic bacterium":0.0,"D_0__Bacteria;D_1__FBP;D_2__uncultured organism":0.0,"D_0__Bacteria;D_1__Firmicutes;D_2__Bacilli":2409.0,"D_0__Bacteria;D_1__Firmicutes;D_2__Clostridia":44.0,"D_0__Bacteria;D_1__Firmicutes;D_2__Erysipelotrichia":7.0,"D_0__Bacteria;D_1__Firmicutes;D_2__Negativicutes":19.0,"D_0__Bacteria;D_1__Firmicutes;__":0.0,"D_0__Bacteria;D_1__Fusobacteria;D_2__Fusobacteriia":20.0,"D_0__Bacteria;D_1__Gemmatimonadetes;D_2__Gemmatimonadetes":0.0,"D_0__Bacteria;D_1__Gemmatimonadetes;D_2__Longimicrobia":0.0,"D_0__Bacteria;D_1__Latescibacteria;__":0.0,"D_0__Bacteria;D_1__Lentisphaerae;D_2__Lentisphaeria":0.0,"D_0__Bacteria;D_1__Nitrospirae;D_2__Nitrospira":0.0,"D_0__Bacteria;D_1__Patescibacteria;D_2__ABY1":0.0,"D_0__Bacteria;D_1__Patescibacteria;D_2__Gracilibacteria":0.0,"D_0__Bacteria;D_1__Patescibacteria;D_2__Parcubacteria":0.0,"D_0__Bacteria;D_1__Patescibacteria;D_2__Saccharimonadia":0.0,"D_0__Bacteria;D_1__Planctomycetes;D_2__Phycisphaerae":0.0,"D_0__Bacteria;D_1__Planctomycetes;D_2__Planctomycetacia":0.0,"D_0__Bacteria;D_1__Proteobacteria;D_2__Alphaproteobacteria":405.0,"D_0__Bacteria;D_1__Proteobacteria;D_2__Deltaproteobacteria":0.0,"D_0__Bacteria;D_1__Proteobacteria;D_2__Gammaproteobacteria":3858.0,"D_0__Bacteria;D_1__Proteobacteria;__":2.0,"D_0__Bacteria;D_1__Rokubacteria;D_2__NC10":0.0,"D_0__Bacteria;D_1__Spirochaetes;D_2__MVP-15":0.0,"D_0__Bacteria;D_1__Spirochaetes;D_2__Spirochaetia":0.0,"D_0__Bacteria;D_1__Synergistetes;D_2__Synergistia":0.0,"D_0__Bacteria;D_1__Tenericutes;D_2__Mollicutes":0.0,"D_0__Bacteria;D_1__Verrucomicrobia;D_2__Verrucomicrobiae":0.0,"D_0__Bacteria;D_1__WPS-2;D_2__hydrothermal vent metagenome":0.0,"D_0__Bacteria;D_1__WPS-2;D_2__metagenome":0.0,"D_0__Bacteria;D_1__WPS-2;__":0.0,"D_0__Bacteria;__;__":466.0,"D_0__Eukaryota;D_1__Archaeplastida;D_2__Chloroplastida":0.0,"D_0__Eukaryota;D_1__Excavata;D_2__Discoba":0.0,"D_0__Eukaryota;D_1__Opisthokonta;D_2__Holozoa":0.0,"D_0__Eukaryota;D_1__Opisthokonta;__":0.0,"D_0__Eukaryota;__;__":11.0,"Unassigned;__;__":1074.0,"BM_16S":2749.0,"Sample_Type":"skin","Sample_Source":"Scalp","16S_Region":"V1V3","Polymerase":"KAPA","Donor":"D7"},{"index":"D7.scalp.V1V3.QT","D_0__Archaea;D_1__Euryarchaeota;D_2__Halobacteria":0.0,"D_0__Archaea;D_1__Euryarchaeota;D_2__Methanobacteria":0.0,"D_0__Archaea;D_1__Euryarchaeota;D_2__Methanomicrobia":0.0,"D_0__Archaea;D_1__Euryarchaeota;D_2__Thermococci":0.0,"D_0__Archaea;D_1__Euryarchaeota;D_2__Thermoplasmata":0.0,"D_0__Archaea;D_1__Nanoarchaeaeota;D_2__Woesearchaeia":0.0,"D_0__Archaea;D_1__Nanoarchaeaeota;__":0.0,"D_0__Archaea;D_1__Thaumarchaeota;D_2__Nitrososphaeria":0.0,"D_0__Archaea;__;__":0.0,"D_0__Bacteria;D_1__Acidobacteria;D_2__Acidobacteriia":0.0,"D_0__Bacteria;D_1__Acidobacteria;D_2__Blastocatellia (Subgroup 4)":0.0,"D_0__Bacteria;D_1__Acidobacteria;D_2__Holophagae":0.0,"D_0__Bacteria;D_1__Acidobacteria;D_2__Subgroup 17":0.0,"D_0__Bacteria;D_1__Acidobacteria;D_2__Subgroup 22":0.0,"D_0__Bacteria;D_1__Acidobacteria;D_2__Subgroup 5":0.0,"D_0__Bacteria;D_1__Acidobacteria;D_2__Subgroup 6":0.0,"D_0__Bacteria;D_1__Acidobacteria;D_2__Thermoanaerobaculia":0.0,"D_0__Bacteria;D_1__Actinobacteria;D_2__Acidimicrobiia":0.0,"D_0__Bacteria;D_1__Actinobacteria;D_2__Actinobacteria":12533.0,"D_0__Bacteria;D_1__Actinobacteria;D_2__Coriobacteriia":0.0,"D_0__Bacteria;D_1__Actinobacteria;D_2__MB-A2-108":0.0,"D_0__Bacteria;D_1__Actinobacteria;D_2__Nitriliruptoria":0.0,"D_0__Bacteria;D_1__Actinobacteria;D_2__Rubrobacteria":0.0,"D_0__Bacteria;D_1__Actinobacteria;D_2__Thermoleophilia":0.0,"D_0__Bacteria;D_1__Armatimonadetes;D_2__Armatimonadia":0.0,"D_0__Bacteria;D_1__Armatimonadetes;D_2__Chthonomonadetes":0.0,"D_0__Bacteria;D_1__Armatimonadetes;D_2__Fimbriimonadia":0.0,"D_0__Bacteria;D_1__Armatimonadetes;D_2__uncultured":0.0,"D_0__Bacteria;D_1__BRC1;D_2__uncultured soil bacterium PBS-74":0.0,"D_0__Bacteria;D_1__BRC1;__":0.0,"D_0__Bacteria;D_1__Bacteroidetes;D_2__Bacteroidia":24.0,"D_0__Bacteria;D_1__Bacteroidetes;D_2__Ignavibacteria":0.0,"D_0__Bacteria;D_1__Bacteroidetes;D_2__Rhodothermia":0.0,"D_0__Bacteria;D_1__Chlamydiae;D_2__Chlamydiae":0.0,"D_0__Bacteria;D_1__Chloroflexi;D_2__Anaerolineae":0.0,"D_0__Bacteria;D_1__Chloroflexi;D_2__Chloroflexia":0.0,"D_0__Bacteria;D_1__Chloroflexi;D_2__Dehalococcoidia":0.0,"D_0__Bacteria;D_1__Chloroflexi;D_2__Gitt-GS-136":0.0,"D_0__Bacteria;D_1__Chloroflexi;D_2__JG30-KF-CM66":0.0,"D_0__Bacteria;D_1__Chloroflexi;D_2__KD4-96":0.0,"D_0__Bacteria;D_1__Chloroflexi;D_2__Ktedonobacteria":0.0,"D_0__Bacteria;D_1__Chloroflexi;D_2__TK10":0.0,"D_0__Bacteria;D_1__Cyanobacteria;D_2__Melainabacteria":0.0,"D_0__Bacteria;D_1__Cyanobacteria;D_2__Oxyphotobacteria":0.0,"D_0__Bacteria;D_1__Cyanobacteria;D_2__Sericytochromatia":0.0,"D_0__Bacteria;D_1__Deinococcus-Thermus;D_2__Deinococci":0.0,"D_0__Bacteria;D_1__Dependentiae;D_2__Babeliae":0.0,"D_0__Bacteria;D_1__Epsilonbacteraeota;D_2__Campylobacteria":0.0,"D_0__Bacteria;D_1__FBP;D_2__metagenome":0.0,"D_0__Bacteria;D_1__FBP;D_2__uncultured bacterium":0.0,"D_0__Bacteria;D_1__FBP;D_2__uncultured endolithic bacterium":0.0,"D_0__Bacteria;D_1__FBP;D_2__uncultured organism":0.0,"D_0__Bacteria;D_1__Firmicutes;D_2__Bacilli":22.0,"D_0__Bacteria;D_1__Firmicutes;D_2__Clostridia":0.0,"D_0__Bacteria;D_1__Firmicutes;D_2__Erysipelotrichia":0.0,"D_0__Bacteria;D_1__Firmicutes;D_2__Negativicutes":0.0,"D_0__Bacteria;D_1__Firmicutes;__":0.0,"D_0__Bacteria;D_1__Fusobacteria;D_2__Fusobacteriia":0.0,"D_0__Bacteria;D_1__Gemmatimonadetes;D_2__Gemmatimonadetes":0.0,"D_0__Bacteria;D_1__Gemmatimonadetes;D_2__Longimicrobia":0.0,"D_0__Bacteria;D_1__Latescibacteria;__":0.0,"D_0__Bacteria;D_1__Lentisphaerae;D_2__Lentisphaeria":0.0,"D_0__Bacteria;D_1__Nitrospirae;D_2__Nitrospira":0.0,"D_0__Bacteria;D_1__Patescibacteria;D_2__ABY1":0.0,"D_0__Bacteria;D_1__Patescibacteria;D_2__Gracilibacteria":0.0,"D_0__Bacteria;D_1__Patescibacteria;D_2__Parcubacteria":0.0,"D_0__Bacteria;D_1__Patescibacteria;D_2__Saccharimonadia":0.0,"D_0__Bacteria;D_1__Planctomycetes;D_2__Phycisphaerae":0.0,"D_0__Bacteria;D_1__Planctomycetes;D_2__Planctomycetacia":0.0,"D_0__Bacteria;D_1__Proteobacteria;D_2__Alphaproteobacteria":4.0,"D_0__Bacteria;D_1__Proteobacteria;D_2__Deltaproteobacteria":0.0,"D_0__Bacteria;D_1__Proteobacteria;D_2__Gammaproteobacteria":200.0,"D_0__Bacteria;D_1__Proteobacteria;__":0.0,"D_0__Bacteria;D_1__Rokubacteria;D_2__NC10":0.0,"D_0__Bacteria;D_1__Spirochaetes;D_2__MVP-15":0.0,"D_0__Bacteria;D_1__Spirochaetes;D_2__Spirochaetia":0.0,"D_0__Bacteria;D_1__Synergistetes;D_2__Synergistia":0.0,"D_0__Bacteria;D_1__Tenericutes;D_2__Mollicutes":0.0,"D_0__Bacteria;D_1__Verrucomicrobia;D_2__Verrucomicrobiae":0.0,"D_0__Bacteria;D_1__WPS-2;D_2__hydrothermal vent metagenome":0.0,"D_0__Bacteria;D_1__WPS-2;D_2__metagenome":0.0,"D_0__Bacteria;D_1__WPS-2;__":0.0,"D_0__Bacteria;__;__":0.0,"D_0__Eukaryota;D_1__Archaeplastida;D_2__Chloroplastida":0.0,"D_0__Eukaryota;D_1__Excavata;D_2__Discoba":0.0,"D_0__Eukaryota;D_1__Opisthokonta;D_2__Holozoa":0.0,"D_0__Eukaryota;D_1__Opisthokonta;__":0.0,"D_0__Eukaryota;__;__":0.0,"Unassigned;__;__":0.0,"BM_16S":2749.0,"Sample_Type":"skin","Sample_Source":"Scalp","16S_Region":"V1V3","Polymerase":"Qiagen_Taq","Donor":"D7"},{"index":"D7.toeweb.V1V3.QT","D_0__Archaea;D_1__Euryarchaeota;D_2__Halobacteria":0.0,"D_0__Archaea;D_1__Euryarchaeota;D_2__Methanobacteria":0.0,"D_0__Archaea;D_1__Euryarchaeota;D_2__Methanomicrobia":0.0,"D_0__Archaea;D_1__Euryarchaeota;D_2__Thermococci":0.0,"D_0__Archaea;D_1__Euryarchaeota;D_2__Thermoplasmata":0.0,"D_0__Archaea;D_1__Nanoarchaeaeota;D_2__Woesearchaeia":0.0,"D_0__Archaea;D_1__Nanoarchaeaeota;__":0.0,"D_0__Archaea;D_1__Thaumarchaeota;D_2__Nitrososphaeria":0.0,"D_0__Archaea;__;__":0.0,"D_0__Bacteria;D_1__Acidobacteria;D_2__Acidobacteriia":0.0,"D_0__Bacteria;D_1__Acidobacteria;D_2__Blastocatellia (Subgroup 4)":0.0,"D_0__Bacteria;D_1__Acidobacteria;D_2__Holophagae":0.0,"D_0__Bacteria;D_1__Acidobacteria;D_2__Subgroup 17":0.0,"D_0__Bacteria;D_1__Acidobacteria;D_2__Subgroup 22":0.0,"D_0__Bacteria;D_1__Acidobacteria;D_2__Subgroup 5":0.0,"D_0__Bacteria;D_1__Acidobacteria;D_2__Subgroup 6":0.0,"D_0__Bacteria;D_1__Acidobacteria;D_2__Thermoanaerobaculia":0.0,"D_0__Bacteria;D_1__Actinobacteria;D_2__Acidimicrobiia":0.0,"D_0__Bacteria;D_1__Actinobacteria;D_2__Actinobacteria":9280.0,"D_0__Bacteria;D_1__Actinobacteria;D_2__Coriobacteriia":0.0,"D_0__Bacteria;D_1__Actinobacteria;D_2__MB-A2-108":0.0,"D_0__Bacteria;D_1__Actinobacteria;D_2__Nitriliruptoria":0.0,"D_0__Bacteria;D_1__Actinobacteria;D_2__Rubrobacteria":0.0,"D_0__Bacteria;D_1__Actinobacteria;D_2__Thermoleophilia":0.0,"D_0__Bacteria;D_1__Armatimonadetes;D_2__Armatimonadia":0.0,"D_0__Bacteria;D_1__Armatimonadetes;D_2__Chthonomonadetes":0.0,"D_0__Bacteria;D_1__Armatimonadetes;D_2__Fimbriimonadia":0.0,"D_0__Bacteria;D_1__Armatimonadetes;D_2__uncultured":0.0,"D_0__Bacteria;D_1__BRC1;D_2__uncultured soil bacterium PBS-74":0.0,"D_0__Bacteria;D_1__BRC1;__":0.0,"D_0__Bacteria;D_1__Bacteroidetes;D_2__Bacteroidia":0.0,"D_0__Bacteria;D_1__Bacteroidetes;D_2__Ignavibacteria":0.0,"D_0__Bacteria;D_1__Bacteroidetes;D_2__Rhodothermia":0.0,"D_0__Bacteria;D_1__Chlamydiae;D_2__Chlamydiae":0.0,"D_0__Bacteria;D_1__Chloroflexi;D_2__Anaerolineae":0.0,"D_0__Bacteria;D_1__Chloroflexi;D_2__Chloroflexia":0.0,"D_0__Bacteria;D_1__Chloroflexi;D_2__Dehalococcoidia":0.0,"D_0__Bacteria;D_1__Chloroflexi;D_2__Gitt-GS-136":0.0,"D_0__Bacteria;D_1__Chloroflexi;D_2__JG30-KF-CM66":0.0,"D_0__Bacteria;D_1__Chloroflexi;D_2__KD4-96":0.0,"D_0__Bacteria;D_1__Chloroflexi;D_2__Ktedonobacteria":0.0,"D_0__Bacteria;D_1__Chloroflexi;D_2__TK10":0.0,"D_0__Bacteria;D_1__Cyanobacteria;D_2__Melainabacteria":0.0,"D_0__Bacteria;D_1__Cyanobacteria;D_2__Oxyphotobacteria":0.0,"D_0__Bacteria;D_1__Cyanobacteria;D_2__Sericytochromatia":0.0,"D_0__Bacteria;D_1__Deinococcus-Thermus;D_2__Deinococci":0.0,"D_0__Bacteria;D_1__Dependentiae;D_2__Babeliae":0.0,"D_0__Bacteria;D_1__Epsilonbacteraeota;D_2__Campylobacteria":0.0,"D_0__Bacteria;D_1__FBP;D_2__metagenome":0.0,"D_0__Bacteria;D_1__FBP;D_2__uncultured bacterium":0.0,"D_0__Bacteria;D_1__FBP;D_2__uncultured endolithic bacterium":0.0,"D_0__Bacteria;D_1__FBP;D_2__uncultured organism":0.0,"D_0__Bacteria;D_1__Firmicutes;D_2__Bacilli":2842.0,"D_0__Bacteria;D_1__Firmicutes;D_2__Clostridia":45.0,"D_0__Bacteria;D_1__Firmicutes;D_2__Erysipelotrichia":0.0,"D_0__Bacteria;D_1__Firmicutes;D_2__Negativicutes":0.0,"D_0__Bacteria;D_1__Firmicutes;__":0.0,"D_0__Bacteria;D_1__Fusobacteria;D_2__Fusobacteriia":0.0,"D_0__Bacteria;D_1__Gemmatimonadetes;D_2__Gemmatimonadetes":0.0,"D_0__Bacteria;D_1__Gemmatimonadetes;D_2__Longimicrobia":0.0,"D_0__Bacteria;D_1__Latescibacteria;__":0.0,"D_0__Bacteria;D_1__Lentisphaerae;D_2__Lentisphaeria":0.0,"D_0__Bacteria;D_1__Nitrospirae;D_2__Nitrospira":0.0,"D_0__Bacteria;D_1__Patescibacteria;D_2__ABY1":0.0,"D_0__Bacteria;D_1__Patescibacteria;D_2__Gracilibacteria":0.0,"D_0__Bacteria;D_1__Patescibacteria;D_2__Parcubacteria":0.0,"D_0__Bacteria;D_1__Patescibacteria;D_2__Saccharimonadia":0.0,"D_0__Bacteria;D_1__Planctomycetes;D_2__Phycisphaerae":0.0,"D_0__Bacteria;D_1__Planctomycetes;D_2__Planctomycetacia":0.0,"D_0__Bacteria;D_1__Proteobacteria;D_2__Alphaproteobacteria":0.0,"D_0__Bacteria;D_1__Proteobacteria;D_2__Deltaproteobacteria":0.0,"D_0__Bacteria;D_1__Proteobacteria;D_2__Gammaproteobacteria":7.0,"D_0__Bacteria;D_1__Proteobacteria;__":0.0,"D_0__Bacteria;D_1__Rokubacteria;D_2__NC10":0.0,"D_0__Bacteria;D_1__Spirochaetes;D_2__MVP-15":0.0,"D_0__Bacteria;D_1__Spirochaetes;D_2__Spirochaetia":0.0,"D_0__Bacteria;D_1__Synergistetes;D_2__Synergistia":0.0,"D_0__Bacteria;D_1__Tenericutes;D_2__Mollicutes":0.0,"D_0__Bacteria;D_1__Verrucomicrobia;D_2__Verrucomicrobiae":0.0,"D_0__Bacteria;D_1__WPS-2;D_2__hydrothermal vent metagenome":0.0,"D_0__Bacteria;D_1__WPS-2;D_2__metagenome":0.0,"D_0__Bacteria;D_1__WPS-2;__":0.0,"D_0__Bacteria;__;__":0.0,"D_0__Eukaryota;D_1__Archaeplastida;D_2__Chloroplastida":0.0,"D_0__Eukaryota;D_1__Excavata;D_2__Discoba":0.0,"D_0__Eukaryota;D_1__Opisthokonta;D_2__Holozoa":0.0,"D_0__Eukaryota;D_1__Opisthokonta;__":0.0,"D_0__Eukaryota;__;__":0.0,"Unassigned;__;__":0.0,"BM_16S":16452777.0,"Sample_Type":"skin","Sample_Source":"Toe_web","16S_Region":"V1V3","Polymerase":"Qiagen_Taq","Donor":"D7"},{"index":"D8.Face.V1V3","D_0__Archaea;D_1__Euryarchaeota;D_2__Halobacteria":0.0,"D_0__Archaea;D_1__Euryarchaeota;D_2__Methanobacteria":0.0,"D_0__Archaea;D_1__Euryarchaeota;D_2__Methanomicrobia":0.0,"D_0__Archaea;D_1__Euryarchaeota;D_2__Thermococci":0.0,"D_0__Archaea;D_1__Euryarchaeota;D_2__Thermoplasmata":0.0,"D_0__Archaea;D_1__Nanoarchaeaeota;D_2__Woesearchaeia":8.0,"D_0__Archaea;D_1__Nanoarchaeaeota;__":4.0,"D_0__Archaea;D_1__Thaumarchaeota;D_2__Nitrososphaeria":0.0,"D_0__Archaea;__;__":0.0,"D_0__Bacteria;D_1__Acidobacteria;D_2__Acidobacteriia":0.0,"D_0__Bacteria;D_1__Acidobacteria;D_2__Blastocatellia (Subgroup 4)":0.0,"D_0__Bacteria;D_1__Acidobacteria;D_2__Holophagae":0.0,"D_0__Bacteria;D_1__Acidobacteria;D_2__Subgroup 17":0.0,"D_0__Bacteria;D_1__Acidobacteria;D_2__Subgroup 22":0.0,"D_0__Bacteria;D_1__Acidobacteria;D_2__Subgroup 5":0.0,"D_0__Bacteria;D_1__Acidobacteria;D_2__Subgroup 6":0.0,"D_0__Bacteria;D_1__Acidobacteria;D_2__Thermoanaerobaculia":0.0,"D_0__Bacteria;D_1__Actinobacteria;D_2__Acidimicrobiia":0.0,"D_0__Bacteria;D_1__Actinobacteria;D_2__Actinobacteria":6013.0,"D_0__Bacteria;D_1__Actinobacteria;D_2__Coriobacteriia":0.0,"D_0__Bacteria;D_1__Actinobacteria;D_2__MB-A2-108":0.0,"D_0__Bacteria;D_1__Actinobacteria;D_2__Nitriliruptoria":0.0,"D_0__Bacteria;D_1__Actinobacteria;D_2__Rubrobacteria":0.0,"D_0__Bacteria;D_1__Actinobacteria;D_2__Thermoleophilia":0.0,"D_0__Bacteria;D_1__Armatimonadetes;D_2__Armatimonadia":0.0,"D_0__Bacteria;D_1__Armatimonadetes;D_2__Chthonomonadetes":0.0,"D_0__Bacteria;D_1__Armatimonadetes;D_2__Fimbriimonadia":0.0,"D_0__Bacteria;D_1__Armatimonadetes;D_2__uncultured":0.0,"D_0__Bacteria;D_1__BRC1;D_2__uncultured soil bacterium PBS-74":0.0,"D_0__Bacteria;D_1__BRC1;__":0.0,"D_0__Bacteria;D_1__Bacteroidetes;D_2__Bacteroidia":1017.0,"D_0__Bacteria;D_1__Bacteroidetes;D_2__Ignavibacteria":0.0,"D_0__Bacteria;D_1__Bacteroidetes;D_2__Rhodothermia":0.0,"D_0__Bacteria;D_1__Chlamydiae;D_2__Chlamydiae":0.0,"D_0__Bacteria;D_1__Chloroflexi;D_2__Anaerolineae":0.0,"D_0__Bacteria;D_1__Chloroflexi;D_2__Chloroflexia":0.0,"D_0__Bacteria;D_1__Chloroflexi;D_2__Dehalococcoidia":0.0,"D_0__Bacteria;D_1__Chloroflexi;D_2__Gitt-GS-136":0.0,"D_0__Bacteria;D_1__Chloroflexi;D_2__JG30-KF-CM66":0.0,"D_0__Bacteria;D_1__Chloroflexi;D_2__KD4-96":0.0,"D_0__Bacteria;D_1__Chloroflexi;D_2__Ktedonobacteria":0.0,"D_0__Bacteria;D_1__Chloroflexi;D_2__TK10":0.0,"D_0__Bacteria;D_1__Cyanobacteria;D_2__Melainabacteria":0.0,"D_0__Bacteria;D_1__Cyanobacteria;D_2__Oxyphotobacteria":179.0,"D_0__Bacteria;D_1__Cyanobacteria;D_2__Sericytochromatia":0.0,"D_0__Bacteria;D_1__Deinococcus-Thermus;D_2__Deinococci":6.0,"D_0__Bacteria;D_1__Dependentiae;D_2__Babeliae":0.0,"D_0__Bacteria;D_1__Epsilonbacteraeota;D_2__Campylobacteria":30.0,"D_0__Bacteria;D_1__FBP;D_2__metagenome":0.0,"D_0__Bacteria;D_1__FBP;D_2__uncultured bacterium":0.0,"D_0__Bacteria;D_1__FBP;D_2__uncultured endolithic bacterium":0.0,"D_0__Bacteria;D_1__FBP;D_2__uncultured organism":0.0,"D_0__Bacteria;D_1__Firmicutes;D_2__Bacilli":4309.0,"D_0__Bacteria;D_1__Firmicutes;D_2__Clostridia":2276.0,"D_0__Bacteria;D_1__Firmicutes;D_2__Erysipelotrichia":0.0,"D_0__Bacteria;D_1__Firmicutes;D_2__Negativicutes":42.0,"D_0__Bacteria;D_1__Firmicutes;__":0.0,"D_0__Bacteria;D_1__Fusobacteria;D_2__Fusobacteriia":132.0,"D_0__Bacteria;D_1__Gemmatimonadetes;D_2__Gemmatimonadetes":0.0,"D_0__Bacteria;D_1__Gemmatimonadetes;D_2__Longimicrobia":0.0,"D_0__Bacteria;D_1__Latescibacteria;__":0.0,"D_0__Bacteria;D_1__Lentisphaerae;D_2__Lentisphaeria":0.0,"D_0__Bacteria;D_1__Nitrospirae;D_2__Nitrospira":0.0,"D_0__Bacteria;D_1__Patescibacteria;D_2__ABY1":0.0,"D_0__Bacteria;D_1__Patescibacteria;D_2__Gracilibacteria":16.0,"D_0__Bacteria;D_1__Patescibacteria;D_2__Parcubacteria":0.0,"D_0__Bacteria;D_1__Patescibacteria;D_2__Saccharimonadia":12.0,"D_0__Bacteria;D_1__Planctomycetes;D_2__Phycisphaerae":0.0,"D_0__Bacteria;D_1__Planctomycetes;D_2__Planctomycetacia":0.0,"D_0__Bacteria;D_1__Proteobacteria;D_2__Alphaproteobacteria":53.0,"D_0__Bacteria;D_1__Proteobacteria;D_2__Deltaproteobacteria":0.0,"D_0__Bacteria;D_1__Proteobacteria;D_2__Gammaproteobacteria":2002.0,"D_0__Bacteria;D_1__Proteobacteria;__":2.0,"D_0__Bacteria;D_1__Rokubacteria;D_2__NC10":0.0,"D_0__Bacteria;D_1__Spirochaetes;D_2__MVP-15":0.0,"D_0__Bacteria;D_1__Spirochaetes;D_2__Spirochaetia":0.0,"D_0__Bacteria;D_1__Synergistetes;D_2__Synergistia":0.0,"D_0__Bacteria;D_1__Tenericutes;D_2__Mollicutes":0.0,"D_0__Bacteria;D_1__Verrucomicrobia;D_2__Verrucomicrobiae":0.0,"D_0__Bacteria;D_1__WPS-2;D_2__hydrothermal vent metagenome":0.0,"D_0__Bacteria;D_1__WPS-2;D_2__metagenome":0.0,"D_0__Bacteria;D_1__WPS-2;__":0.0,"D_0__Bacteria;__;__":255.0,"D_0__Eukaryota;D_1__Archaeplastida;D_2__Chloroplastida":0.0,"D_0__Eukaryota;D_1__Excavata;D_2__Discoba":0.0,"D_0__Eukaryota;D_1__Opisthokonta;D_2__Holozoa":0.0,"D_0__Eukaryota;D_1__Opisthokonta;__":0.0,"D_0__Eukaryota;__;__":28.0,"Unassigned;__;__":1304.0,"BM_16S":15752.0,"Sample_Type":"skin","Sample_Source":"Face","16S_Region":"V1V3","Polymerase":"KAPA","Donor":"D8"},{"index":"D8.Face.V1V3.QT","D_0__Archaea;D_1__Euryarchaeota;D_2__Halobacteria":0.0,"D_0__Archaea;D_1__Euryarchaeota;D_2__Methanobacteria":0.0,"D_0__Archaea;D_1__Euryarchaeota;D_2__Methanomicrobia":0.0,"D_0__Archaea;D_1__Euryarchaeota;D_2__Thermococci":0.0,"D_0__Archaea;D_1__Euryarchaeota;D_2__Thermoplasmata":0.0,"D_0__Archaea;D_1__Nanoarchaeaeota;D_2__Woesearchaeia":0.0,"D_0__Archaea;D_1__Nanoarchaeaeota;__":0.0,"D_0__Archaea;D_1__Thaumarchaeota;D_2__Nitrososphaeria":0.0,"D_0__Archaea;__;__":0.0,"D_0__Bacteria;D_1__Acidobacteria;D_2__Acidobacteriia":0.0,"D_0__Bacteria;D_1__Acidobacteria;D_2__Blastocatellia (Subgroup 4)":0.0,"D_0__Bacteria;D_1__Acidobacteria;D_2__Holophagae":0.0,"D_0__Bacteria;D_1__Acidobacteria;D_2__Subgroup 17":0.0,"D_0__Bacteria;D_1__Acidobacteria;D_2__Subgroup 22":0.0,"D_0__Bacteria;D_1__Acidobacteria;D_2__Subgroup 5":0.0,"D_0__Bacteria;D_1__Acidobacteria;D_2__Subgroup 6":0.0,"D_0__Bacteria;D_1__Acidobacteria;D_2__Thermoanaerobaculia":0.0,"D_0__Bacteria;D_1__Actinobacteria;D_2__Acidimicrobiia":0.0,"D_0__Bacteria;D_1__Actinobacteria;D_2__Actinobacteria":13800.0,"D_0__Bacteria;D_1__Actinobacteria;D_2__Coriobacteriia":0.0,"D_0__Bacteria;D_1__Actinobacteria;D_2__MB-A2-108":0.0,"D_0__Bacteria;D_1__Actinobacteria;D_2__Nitriliruptoria":0.0,"D_0__Bacteria;D_1__Actinobacteria;D_2__Rubrobacteria":0.0,"D_0__Bacteria;D_1__Actinobacteria;D_2__Thermoleophilia":0.0,"D_0__Bacteria;D_1__Armatimonadetes;D_2__Armatimonadia":0.0,"D_0__Bacteria;D_1__Armatimonadetes;D_2__Chthonomonadetes":0.0,"D_0__Bacteria;D_1__Armatimonadetes;D_2__Fimbriimonadia":0.0,"D_0__Bacteria;D_1__Armatimonadetes;D_2__uncultured":0.0,"D_0__Bacteria;D_1__BRC1;D_2__uncultured soil bacterium PBS-74":0.0,"D_0__Bacteria;D_1__BRC1;__":0.0,"D_0__Bacteria;D_1__Bacteroidetes;D_2__Bacteroidia":7.0,"D_0__Bacteria;D_1__Bacteroidetes;D_2__Ignavibacteria":0.0,"D_0__Bacteria;D_1__Bacteroidetes;D_2__Rhodothermia":0.0,"D_0__Bacteria;D_1__Chlamydiae;D_2__Chlamydiae":0.0,"D_0__Bacteria;D_1__Chloroflexi;D_2__Anaerolineae":0.0,"D_0__Bacteria;D_1__Chloroflexi;D_2__Chloroflexia":0.0,"D_0__Bacteria;D_1__Chloroflexi;D_2__Dehalococcoidia":0.0,"D_0__Bacteria;D_1__Chloroflexi;D_2__Gitt-GS-136":0.0,"D_0__Bacteria;D_1__Chloroflexi;D_2__JG30-KF-CM66":0.0,"D_0__Bacteria;D_1__Chloroflexi;D_2__KD4-96":0.0,"D_0__Bacteria;D_1__Chloroflexi;D_2__Ktedonobacteria":0.0,"D_0__Bacteria;D_1__Chloroflexi;D_2__TK10":0.0,"D_0__Bacteria;D_1__Cyanobacteria;D_2__Melainabacteria":0.0,"D_0__Bacteria;D_1__Cyanobacteria;D_2__Oxyphotobacteria":44.0,"D_0__Bacteria;D_1__Cyanobacteria;D_2__Sericytochromatia":0.0,"D_0__Bacteria;D_1__Deinococcus-Thermus;D_2__Deinococci":0.0,"D_0__Bacteria;D_1__Dependentiae;D_2__Babeliae":0.0,"D_0__Bacteria;D_1__Epsilonbacteraeota;D_2__Campylobacteria":0.0,"D_0__Bacteria;D_1__FBP;D_2__metagenome":0.0,"D_0__Bacteria;D_1__FBP;D_2__uncultured bacterium":0.0,"D_0__Bacteria;D_1__FBP;D_2__uncultured endolithic bacterium":0.0,"D_0__Bacteria;D_1__FBP;D_2__uncultured organism":0.0,"D_0__Bacteria;D_1__Firmicutes;D_2__Bacilli":514.0,"D_0__Bacteria;D_1__Firmicutes;D_2__Clostridia":138.0,"D_0__Bacteria;D_1__Firmicutes;D_2__Erysipelotrichia":0.0,"D_0__Bacteria;D_1__Firmicutes;D_2__Negativicutes":0.0,"D_0__Bacteria;D_1__Firmicutes;__":0.0,"D_0__Bacteria;D_1__Fusobacteria;D_2__Fusobacteriia":0.0,"D_0__Bacteria;D_1__Gemmatimonadetes;D_2__Gemmatimonadetes":0.0,"D_0__Bacteria;D_1__Gemmatimonadetes;D_2__Longimicrobia":0.0,"D_0__Bacteria;D_1__Latescibacteria;__":0.0,"D_0__Bacteria;D_1__Lentisphaerae;D_2__Lentisphaeria":0.0,"D_0__Bacteria;D_1__Nitrospirae;D_2__Nitrospira":0.0,"D_0__Bacteria;D_1__Patescibacteria;D_2__ABY1":0.0,"D_0__Bacteria;D_1__Patescibacteria;D_2__Gracilibacteria":0.0,"D_0__Bacteria;D_1__Patescibacteria;D_2__Parcubacteria":0.0,"D_0__Bacteria;D_1__Patescibacteria;D_2__Saccharimonadia":0.0,"D_0__Bacteria;D_1__Planctomycetes;D_2__Phycisphaerae":0.0,"D_0__Bacteria;D_1__Planctomycetes;D_2__Planctomycetacia":0.0,"D_0__Bacteria;D_1__Proteobacteria;D_2__Alphaproteobacteria":0.0,"D_0__Bacteria;D_1__Proteobacteria;D_2__Deltaproteobacteria":0.0,"D_0__Bacteria;D_1__Proteobacteria;D_2__Gammaproteobacteria":79.0,"D_0__Bacteria;D_1__Proteobacteria;__":0.0,"D_0__Bacteria;D_1__Rokubacteria;D_2__NC10":0.0,"D_0__Bacteria;D_1__Spirochaetes;D_2__MVP-15":0.0,"D_0__Bacteria;D_1__Spirochaetes;D_2__Spirochaetia":0.0,"D_0__Bacteria;D_1__Synergistetes;D_2__Synergistia":0.0,"D_0__Bacteria;D_1__Tenericutes;D_2__Mollicutes":0.0,"D_0__Bacteria;D_1__Verrucomicrobia;D_2__Verrucomicrobiae":0.0,"D_0__Bacteria;D_1__WPS-2;D_2__hydrothermal vent metagenome":0.0,"D_0__Bacteria;D_1__WPS-2;D_2__metagenome":0.0,"D_0__Bacteria;D_1__WPS-2;__":0.0,"D_0__Bacteria;__;__":0.0,"D_0__Eukaryota;D_1__Archaeplastida;D_2__Chloroplastida":0.0,"D_0__Eukaryota;D_1__Excavata;D_2__Discoba":0.0,"D_0__Eukaryota;D_1__Opisthokonta;D_2__Holozoa":0.0,"D_0__Eukaryota;D_1__Opisthokonta;__":0.0,"D_0__Eukaryota;__;__":0.0,"Unassigned;__;__":0.0,"BM_16S":15752.0,"Sample_Type":"skin","Sample_Source":"Face","16S_Region":"V1V3","Polymerase":"Qiagen_Taq","Donor":"D8"},{"index":"D8.Forearm.V1V3","D_0__Archaea;D_1__Euryarchaeota;D_2__Halobacteria":0.0,"D_0__Archaea;D_1__Euryarchaeota;D_2__Methanobacteria":0.0,"D_0__Archaea;D_1__Euryarchaeota;D_2__Methanomicrobia":0.0,"D_0__Archaea;D_1__Euryarchaeota;D_2__Thermococci":0.0,"D_0__Archaea;D_1__Euryarchaeota;D_2__Thermoplasmata":0.0,"D_0__Archaea;D_1__Nanoarchaeaeota;D_2__Woesearchaeia":0.0,"D_0__Archaea;D_1__Nanoarchaeaeota;__":0.0,"D_0__Archaea;D_1__Thaumarchaeota;D_2__Nitrososphaeria":0.0,"D_0__Archaea;__;__":0.0,"D_0__Bacteria;D_1__Acidobacteria;D_2__Acidobacteriia":0.0,"D_0__Bacteria;D_1__Acidobacteria;D_2__Blastocatellia (Subgroup 4)":0.0,"D_0__Bacteria;D_1__Acidobacteria;D_2__Holophagae":0.0,"D_0__Bacteria;D_1__Acidobacteria;D_2__Subgroup 17":0.0,"D_0__Bacteria;D_1__Acidobacteria;D_2__Subgroup 22":0.0,"D_0__Bacteria;D_1__Acidobacteria;D_2__Subgroup 5":0.0,"D_0__Bacteria;D_1__Acidobacteria;D_2__Subgroup 6":0.0,"D_0__Bacteria;D_1__Acidobacteria;D_2__Thermoanaerobaculia":0.0,"D_0__Bacteria;D_1__Actinobacteria;D_2__Acidimicrobiia":0.0,"D_0__Bacteria;D_1__Actinobacteria;D_2__Actinobacteria":0.0,"D_0__Bacteria;D_1__Actinobacteria;D_2__Coriobacteriia":0.0,"D_0__Bacteria;D_1__Actinobacteria;D_2__MB-A2-108":0.0,"D_0__Bacteria;D_1__Actinobacteria;D_2__Nitriliruptoria":0.0,"D_0__Bacteria;D_1__Actinobacteria;D_2__Rubrobacteria":0.0,"D_0__Bacteria;D_1__Actinobacteria;D_2__Thermoleophilia":0.0,"D_0__Bacteria;D_1__Armatimonadetes;D_2__Armatimonadia":0.0,"D_0__Bacteria;D_1__Armatimonadetes;D_2__Chthonomonadetes":0.0,"D_0__Bacteria;D_1__Armatimonadetes;D_2__Fimbriimonadia":0.0,"D_0__Bacteria;D_1__Armatimonadetes;D_2__uncultured":0.0,"D_0__Bacteria;D_1__BRC1;D_2__uncultured soil bacterium PBS-74":0.0,"D_0__Bacteria;D_1__BRC1;__":0.0,"D_0__Bacteria;D_1__Bacteroidetes;D_2__Bacteroidia":0.0,"D_0__Bacteria;D_1__Bacteroidetes;D_2__Ignavibacteria":0.0,"D_0__Bacteria;D_1__Bacteroidetes;D_2__Rhodothermia":0.0,"D_0__Bacteria;D_1__Chlamydiae;D_2__Chlamydiae":0.0,"D_0__Bacteria;D_1__Chloroflexi;D_2__Anaerolineae":0.0,"D_0__Bacteria;D_1__Chloroflexi;D_2__Chloroflexia":0.0,"D_0__Bacteria;D_1__Chloroflexi;D_2__Dehalococcoidia":0.0,"D_0__Bacteria;D_1__Chloroflexi;D_2__Gitt-GS-136":0.0,"D_0__Bacteria;D_1__Chloroflexi;D_2__JG30-KF-CM66":0.0,"D_0__Bacteria;D_1__Chloroflexi;D_2__KD4-96":0.0,"D_0__Bacteria;D_1__Chloroflexi;D_2__Ktedonobacteria":0.0,"D_0__Bacteria;D_1__Chloroflexi;D_2__TK10":0.0,"D_0__Bacteria;D_1__Cyanobacteria;D_2__Melainabacteria":0.0,"D_0__Bacteria;D_1__Cyanobacteria;D_2__Oxyphotobacteria":0.0,"D_0__Bacteria;D_1__Cyanobacteria;D_2__Sericytochromatia":0.0,"D_0__Bacteria;D_1__Deinococcus-Thermus;D_2__Deinococci":0.0,"D_0__Bacteria;D_1__Dependentiae;D_2__Babeliae":0.0,"D_0__Bacteria;D_1__Epsilonbacteraeota;D_2__Campylobacteria":0.0,"D_0__Bacteria;D_1__FBP;D_2__metagenome":0.0,"D_0__Bacteria;D_1__FBP;D_2__uncultured bacterium":0.0,"D_0__Bacteria;D_1__FBP;D_2__uncultured endolithic bacterium":0.0,"D_0__Bacteria;D_1__FBP;D_2__uncultured organism":0.0,"D_0__Bacteria;D_1__Firmicutes;D_2__Bacilli":0.0,"D_0__Bacteria;D_1__Firmicutes;D_2__Clostridia":0.0,"D_0__Bacteria;D_1__Firmicutes;D_2__Erysipelotrichia":0.0,"D_0__Bacteria;D_1__Firmicutes;D_2__Negativicutes":0.0,"D_0__Bacteria;D_1__Firmicutes;__":0.0,"D_0__Bacteria;D_1__Fusobacteria;D_2__Fusobacteriia":0.0,"D_0__Bacteria;D_1__Gemmatimonadetes;D_2__Gemmatimonadetes":0.0,"D_0__Bacteria;D_1__Gemmatimonadetes;D_2__Longimicrobia":0.0,"D_0__Bacteria;D_1__Latescibacteria;__":0.0,"D_0__Bacteria;D_1__Lentisphaerae;D_2__Lentisphaeria":0.0,"D_0__Bacteria;D_1__Nitrospirae;D_2__Nitrospira":0.0,"D_0__Bacteria;D_1__Patescibacteria;D_2__ABY1":0.0,"D_0__Bacteria;D_1__Patescibacteria;D_2__Gracilibacteria":0.0,"D_0__Bacteria;D_1__Patescibacteria;D_2__Parcubacteria":0.0,"D_0__Bacteria;D_1__Patescibacteria;D_2__Saccharimonadia":0.0,"D_0__Bacteria;D_1__Planctomycetes;D_2__Phycisphaerae":0.0,"D_0__Bacteria;D_1__Planctomycetes;D_2__Planctomycetacia":0.0,"D_0__Bacteria;D_1__Proteobacteria;D_2__Alphaproteobacteria":0.0,"D_0__Bacteria;D_1__Proteobacteria;D_2__Deltaproteobacteria":0.0,"D_0__Bacteria;D_1__Proteobacteria;D_2__Gammaproteobacteria":0.0,"D_0__Bacteria;D_1__Proteobacteria;__":0.0,"D_0__Bacteria;D_1__Rokubacteria;D_2__NC10":0.0,"D_0__Bacteria;D_1__Spirochaetes;D_2__MVP-15":0.0,"D_0__Bacteria;D_1__Spirochaetes;D_2__Spirochaetia":0.0,"D_0__Bacteria;D_1__Synergistetes;D_2__Synergistia":0.0,"D_0__Bacteria;D_1__Tenericutes;D_2__Mollicutes":0.0,"D_0__Bacteria;D_1__Verrucomicrobia;D_2__Verrucomicrobiae":0.0,"D_0__Bacteria;D_1__WPS-2;D_2__hydrothermal vent metagenome":0.0,"D_0__Bacteria;D_1__WPS-2;D_2__metagenome":0.0,"D_0__Bacteria;D_1__WPS-2;__":0.0,"D_0__Bacteria;__;__":10.0,"D_0__Eukaryota;D_1__Archaeplastida;D_2__Chloroplastida":0.0,"D_0__Eukaryota;D_1__Excavata;D_2__Discoba":0.0,"D_0__Eukaryota;D_1__Opisthokonta;D_2__Holozoa":0.0,"D_0__Eukaryota;D_1__Opisthokonta;__":0.0,"D_0__Eukaryota;__;__":2.0,"Unassigned;__;__":18.0,"BM_16S":21411.0,"Sample_Type":"skin","Sample_Source":"Forearm","16S_Region":"V1V3","Polymerase":"KAPA","Donor":"D8"},{"index":"D8.Forearm.V1V3.QT","D_0__Archaea;D_1__Euryarchaeota;D_2__Halobacteria":0.0,"D_0__Archaea;D_1__Euryarchaeota;D_2__Methanobacteria":0.0,"D_0__Archaea;D_1__Euryarchaeota;D_2__Methanomicrobia":0.0,"D_0__Archaea;D_1__Euryarchaeota;D_2__Thermococci":0.0,"D_0__Archaea;D_1__Euryarchaeota;D_2__Thermoplasmata":0.0,"D_0__Archaea;D_1__Nanoarchaeaeota;D_2__Woesearchaeia":0.0,"D_0__Archaea;D_1__Nanoarchaeaeota;__":0.0,"D_0__Archaea;D_1__Thaumarchaeota;D_2__Nitrososphaeria":0.0,"D_0__Archaea;__;__":0.0,"D_0__Bacteria;D_1__Acidobacteria;D_2__Acidobacteriia":0.0,"D_0__Bacteria;D_1__Acidobacteria;D_2__Blastocatellia (Subgroup 4)":0.0,"D_0__Bacteria;D_1__Acidobacteria;D_2__Holophagae":0.0,"D_0__Bacteria;D_1__Acidobacteria;D_2__Subgroup 17":0.0,"D_0__Bacteria;D_1__Acidobacteria;D_2__Subgroup 22":0.0,"D_0__Bacteria;D_1__Acidobacteria;D_2__Subgroup 5":0.0,"D_0__Bacteria;D_1__Acidobacteria;D_2__Subgroup 6":0.0,"D_0__Bacteria;D_1__Acidobacteria;D_2__Thermoanaerobaculia":0.0,"D_0__Bacteria;D_1__Actinobacteria;D_2__Acidimicrobiia":0.0,"D_0__Bacteria;D_1__Actinobacteria;D_2__Actinobacteria":9935.0,"D_0__Bacteria;D_1__Actinobacteria;D_2__Coriobacteriia":0.0,"D_0__Bacteria;D_1__Actinobacteria;D_2__MB-A2-108":0.0,"D_0__Bacteria;D_1__Actinobacteria;D_2__Nitriliruptoria":0.0,"D_0__Bacteria;D_1__Actinobacteria;D_2__Rubrobacteria":0.0,"D_0__Bacteria;D_1__Actinobacteria;D_2__Thermoleophilia":0.0,"D_0__Bacteria;D_1__Armatimonadetes;D_2__Armatimonadia":0.0,"D_0__Bacteria;D_1__Armatimonadetes;D_2__Chthonomonadetes":0.0,"D_0__Bacteria;D_1__Armatimonadetes;D_2__Fimbriimonadia":0.0,"D_0__Bacteria;D_1__Armatimonadetes;D_2__uncultured":0.0,"D_0__Bacteria;D_1__BRC1;D_2__uncultured soil bacterium PBS-74":0.0,"D_0__Bacteria;D_1__BRC1;__":0.0,"D_0__Bacteria;D_1__Bacteroidetes;D_2__Bacteroidia":72.0,"D_0__Bacteria;D_1__Bacteroidetes;D_2__Ignavibacteria":0.0,"D_0__Bacteria;D_1__Bacteroidetes;D_2__Rhodothermia":0.0,"D_0__Bacteria;D_1__Chlamydiae;D_2__Chlamydiae":0.0,"D_0__Bacteria;D_1__Chloroflexi;D_2__Anaerolineae":0.0,"D_0__Bacteria;D_1__Chloroflexi;D_2__Chloroflexia":0.0,"D_0__Bacteria;D_1__Chloroflexi;D_2__Dehalococcoidia":0.0,"D_0__Bacteria;D_1__Chloroflexi;D_2__Gitt-GS-136":0.0,"D_0__Bacteria;D_1__Chloroflexi;D_2__JG30-KF-CM66":0.0,"D_0__Bacteria;D_1__Chloroflexi;D_2__KD4-96":0.0,"D_0__Bacteria;D_1__Chloroflexi;D_2__Ktedonobacteria":0.0,"D_0__Bacteria;D_1__Chloroflexi;D_2__TK10":0.0,"D_0__Bacteria;D_1__Cyanobacteria;D_2__Melainabacteria":0.0,"D_0__Bacteria;D_1__Cyanobacteria;D_2__Oxyphotobacteria":344.0,"D_0__Bacteria;D_1__Cyanobacteria;D_2__Sericytochromatia":0.0,"D_0__Bacteria;D_1__Deinococcus-Thermus;D_2__Deinococci":4.0,"D_0__Bacteria;D_1__Dependentiae;D_2__Babeliae":0.0,"D_0__Bacteria;D_1__Epsilonbacteraeota;D_2__Campylobacteria":0.0,"D_0__Bacteria;D_1__FBP;D_2__metagenome":0.0,"D_0__Bacteria;D_1__FBP;D_2__uncultured bacterium":0.0,"D_0__Bacteria;D_1__FBP;D_2__uncultured endolithic bacterium":0.0,"D_0__Bacteria;D_1__FBP;D_2__uncultured organism":0.0,"D_0__Bacteria;D_1__Firmicutes;D_2__Bacilli":1176.0,"D_0__Bacteria;D_1__Firmicutes;D_2__Clostridia":143.0,"D_0__Bacteria;D_1__Firmicutes;D_2__Erysipelotrichia":0.0,"D_0__Bacteria;D_1__Firmicutes;D_2__Negativicutes":0.0,"D_0__Bacteria;D_1__Firmicutes;__":0.0,"D_0__Bacteria;D_1__Fusobacteria;D_2__Fusobacteriia":12.0,"D_0__Bacteria;D_1__Gemmatimonadetes;D_2__Gemmatimonadetes":0.0,"D_0__Bacteria;D_1__Gemmatimonadetes;D_2__Longimicrobia":0.0,"D_0__Bacteria;D_1__Latescibacteria;__":0.0,"D_0__Bacteria;D_1__Lentisphaerae;D_2__Lentisphaeria":0.0,"D_0__Bacteria;D_1__Nitrospirae;D_2__Nitrospira":0.0,"D_0__Bacteria;D_1__Patescibacteria;D_2__ABY1":0.0,"D_0__Bacteria;D_1__Patescibacteria;D_2__Gracilibacteria":12.0,"D_0__Bacteria;D_1__Patescibacteria;D_2__Parcubacteria":0.0,"D_0__Bacteria;D_1__Patescibacteria;D_2__Saccharimonadia":0.0,"D_0__Bacteria;D_1__Planctomycetes;D_2__Phycisphaerae":0.0,"D_0__Bacteria;D_1__Planctomycetes;D_2__Planctomycetacia":0.0,"D_0__Bacteria;D_1__Proteobacteria;D_2__Alphaproteobacteria":36.0,"D_0__Bacteria;D_1__Proteobacteria;D_2__Deltaproteobacteria":0.0,"D_0__Bacteria;D_1__Proteobacteria;D_2__Gammaproteobacteria":200.0,"D_0__Bacteria;D_1__Proteobacteria;__":0.0,"D_0__Bacteria;D_1__Rokubacteria;D_2__NC10":0.0,"D_0__Bacteria;D_1__Spirochaetes;D_2__MVP-15":0.0,"D_0__Bacteria;D_1__Spirochaetes;D_2__Spirochaetia":0.0,"D_0__Bacteria;D_1__Synergistetes;D_2__Synergistia":0.0,"D_0__Bacteria;D_1__Tenericutes;D_2__Mollicutes":0.0,"D_0__Bacteria;D_1__Verrucomicrobia;D_2__Verrucomicrobiae":0.0,"D_0__Bacteria;D_1__WPS-2;D_2__hydrothermal vent metagenome":0.0,"D_0__Bacteria;D_1__WPS-2;D_2__metagenome":0.0,"D_0__Bacteria;D_1__WPS-2;__":0.0,"D_0__Bacteria;__;__":0.0,"D_0__Eukaryota;D_1__Archaeplastida;D_2__Chloroplastida":0.0,"D_0__Eukaryota;D_1__Excavata;D_2__Discoba":0.0,"D_0__Eukaryota;D_1__Opisthokonta;D_2__Holozoa":0.0,"D_0__Eukaryota;D_1__Opisthokonta;__":0.0,"D_0__Eukaryota;__;__":0.0,"Unassigned;__;__":0.0,"BM_16S":21411.0,"Sample_Type":"skin","Sample_Source":"Forearm","16S_Region":"V1V3","Polymerase":"Qiagen_Taq","Donor":"D8"},{"index":"D8.scalp.V1V3","D_0__Archaea;D_1__Euryarchaeota;D_2__Halobacteria":0.0,"D_0__Archaea;D_1__Euryarchaeota;D_2__Methanobacteria":0.0,"D_0__Archaea;D_1__Euryarchaeota;D_2__Methanomicrobia":0.0,"D_0__Archaea;D_1__Euryarchaeota;D_2__Thermococci":0.0,"D_0__Archaea;D_1__Euryarchaeota;D_2__Thermoplasmata":0.0,"D_0__Archaea;D_1__Nanoarchaeaeota;D_2__Woesearchaeia":11.0,"D_0__Archaea;D_1__Nanoarchaeaeota;__":187.0,"D_0__Archaea;D_1__Thaumarchaeota;D_2__Nitrososphaeria":0.0,"D_0__Archaea;__;__":36.0,"D_0__Bacteria;D_1__Acidobacteria;D_2__Acidobacteriia":0.0,"D_0__Bacteria;D_1__Acidobacteria;D_2__Blastocatellia (Subgroup 4)":0.0,"D_0__Bacteria;D_1__Acidobacteria;D_2__Holophagae":0.0,"D_0__Bacteria;D_1__Acidobacteria;D_2__Subgroup 17":0.0,"D_0__Bacteria;D_1__Acidobacteria;D_2__Subgroup 22":0.0,"D_0__Bacteria;D_1__Acidobacteria;D_2__Subgroup 5":0.0,"D_0__Bacteria;D_1__Acidobacteria;D_2__Subgroup 6":2.0,"D_0__Bacteria;D_1__Acidobacteria;D_2__Thermoanaerobaculia":0.0,"D_0__Bacteria;D_1__Actinobacteria;D_2__Acidimicrobiia":0.0,"D_0__Bacteria;D_1__Actinobacteria;D_2__Actinobacteria":5553.0,"D_0__Bacteria;D_1__Actinobacteria;D_2__Coriobacteriia":0.0,"D_0__Bacteria;D_1__Actinobacteria;D_2__MB-A2-108":0.0,"D_0__Bacteria;D_1__Actinobacteria;D_2__Nitriliruptoria":0.0,"D_0__Bacteria;D_1__Actinobacteria;D_2__Rubrobacteria":0.0,"D_0__Bacteria;D_1__Actinobacteria;D_2__Thermoleophilia":0.0,"D_0__Bacteria;D_1__Armatimonadetes;D_2__Armatimonadia":0.0,"D_0__Bacteria;D_1__Armatimonadetes;D_2__Chthonomonadetes":0.0,"D_0__Bacteria;D_1__Armatimonadetes;D_2__Fimbriimonadia":0.0,"D_0__Bacteria;D_1__Armatimonadetes;D_2__uncultured":0.0,"D_0__Bacteria;D_1__BRC1;D_2__uncultured soil bacterium PBS-74":0.0,"D_0__Bacteria;D_1__BRC1;__":0.0,"D_0__Bacteria;D_1__Bacteroidetes;D_2__Bacteroidia":480.0,"D_0__Bacteria;D_1__Bacteroidetes;D_2__Ignavibacteria":0.0,"D_0__Bacteria;D_1__Bacteroidetes;D_2__Rhodothermia":0.0,"D_0__Bacteria;D_1__Chlamydiae;D_2__Chlamydiae":0.0,"D_0__Bacteria;D_1__Chloroflexi;D_2__Anaerolineae":12.0,"D_0__Bacteria;D_1__Chloroflexi;D_2__Chloroflexia":0.0,"D_0__Bacteria;D_1__Chloroflexi;D_2__Dehalococcoidia":0.0,"D_0__Bacteria;D_1__Chloroflexi;D_2__Gitt-GS-136":0.0,"D_0__Bacteria;D_1__Chloroflexi;D_2__JG30-KF-CM66":0.0,"D_0__Bacteria;D_1__Chloroflexi;D_2__KD4-96":0.0,"D_0__Bacteria;D_1__Chloroflexi;D_2__Ktedonobacteria":0.0,"D_0__Bacteria;D_1__Chloroflexi;D_2__TK10":0.0,"D_0__Bacteria;D_1__Cyanobacteria;D_2__Melainabacteria":0.0,"D_0__Bacteria;D_1__Cyanobacteria;D_2__Oxyphotobacteria":243.0,"D_0__Bacteria;D_1__Cyanobacteria;D_2__Sericytochromatia":0.0,"D_0__Bacteria;D_1__Deinococcus-Thermus;D_2__Deinococci":19.0,"D_0__Bacteria;D_1__Dependentiae;D_2__Babeliae":0.0,"D_0__Bacteria;D_1__Epsilonbacteraeota;D_2__Campylobacteria":8.0,"D_0__Bacteria;D_1__FBP;D_2__metagenome":0.0,"D_0__Bacteria;D_1__FBP;D_2__uncultured bacterium":0.0,"D_0__Bacteria;D_1__FBP;D_2__uncultured endolithic bacterium":0.0,"D_0__Bacteria;D_1__FBP;D_2__uncultured organism":0.0,"D_0__Bacteria;D_1__Firmicutes;D_2__Bacilli":3455.0,"D_0__Bacteria;D_1__Firmicutes;D_2__Clostridia":24.0,"D_0__Bacteria;D_1__Firmicutes;D_2__Erysipelotrichia":7.0,"D_0__Bacteria;D_1__Firmicutes;D_2__Negativicutes":6.0,"D_0__Bacteria;D_1__Firmicutes;__":0.0,"D_0__Bacteria;D_1__Fusobacteria;D_2__Fusobacteriia":68.0,"D_0__Bacteria;D_1__Gemmatimonadetes;D_2__Gemmatimonadetes":0.0,"D_0__Bacteria;D_1__Gemmatimonadetes;D_2__Longimicrobia":0.0,"D_0__Bacteria;D_1__Latescibacteria;__":0.0,"D_0__Bacteria;D_1__Lentisphaerae;D_2__Lentisphaeria":0.0,"D_0__Bacteria;D_1__Nitrospirae;D_2__Nitrospira":0.0,"D_0__Bacteria;D_1__Patescibacteria;D_2__ABY1":0.0,"D_0__Bacteria;D_1__Patescibacteria;D_2__Gracilibacteria":0.0,"D_0__Bacteria;D_1__Patescibacteria;D_2__Parcubacteria":0.0,"D_0__Bacteria;D_1__Patescibacteria;D_2__Saccharimonadia":12.0,"D_0__Bacteria;D_1__Planctomycetes;D_2__Phycisphaerae":0.0,"D_0__Bacteria;D_1__Planctomycetes;D_2__Planctomycetacia":0.0,"D_0__Bacteria;D_1__Proteobacteria;D_2__Alphaproteobacteria":370.0,"D_0__Bacteria;D_1__Proteobacteria;D_2__Deltaproteobacteria":34.0,"D_0__Bacteria;D_1__Proteobacteria;D_2__Gammaproteobacteria":349.0,"D_0__Bacteria;D_1__Proteobacteria;__":36.0,"D_0__Bacteria;D_1__Rokubacteria;D_2__NC10":0.0,"D_0__Bacteria;D_1__Spirochaetes;D_2__MVP-15":0.0,"D_0__Bacteria;D_1__Spirochaetes;D_2__Spirochaetia":0.0,"D_0__Bacteria;D_1__Synergistetes;D_2__Synergistia":0.0,"D_0__Bacteria;D_1__Tenericutes;D_2__Mollicutes":0.0,"D_0__Bacteria;D_1__Verrucomicrobia;D_2__Verrucomicrobiae":0.0,"D_0__Bacteria;D_1__WPS-2;D_2__hydrothermal vent metagenome":0.0,"D_0__Bacteria;D_1__WPS-2;D_2__metagenome":0.0,"D_0__Bacteria;D_1__WPS-2;__":0.0,"D_0__Bacteria;__;__":821.0,"D_0__Eukaryota;D_1__Archaeplastida;D_2__Chloroplastida":0.0,"D_0__Eukaryota;D_1__Excavata;D_2__Discoba":0.0,"D_0__Eukaryota;D_1__Opisthokonta;D_2__Holozoa":0.0,"D_0__Eukaryota;D_1__Opisthokonta;__":0.0,"D_0__Eukaryota;__;__":86.0,"Unassigned;__;__":3521.0,"BM_16S":12893.0,"Sample_Type":"skin","Sample_Source":"Scalp","16S_Region":"V1V3","Polymerase":"KAPA","Donor":"D8"},{"index":"D8.scalp.V1V3.QT","D_0__Archaea;D_1__Euryarchaeota;D_2__Halobacteria":0.0,"D_0__Archaea;D_1__Euryarchaeota;D_2__Methanobacteria":0.0,"D_0__Archaea;D_1__Euryarchaeota;D_2__Methanomicrobia":0.0,"D_0__Archaea;D_1__Euryarchaeota;D_2__Thermococci":0.0,"D_0__Archaea;D_1__Euryarchaeota;D_2__Thermoplasmata":0.0,"D_0__Archaea;D_1__Nanoarchaeaeota;D_2__Woesearchaeia":0.0,"D_0__Archaea;D_1__Nanoarchaeaeota;__":0.0,"D_0__Archaea;D_1__Thaumarchaeota;D_2__Nitrososphaeria":0.0,"D_0__Archaea;__;__":0.0,"D_0__Bacteria;D_1__Acidobacteria;D_2__Acidobacteriia":0.0,"D_0__Bacteria;D_1__Acidobacteria;D_2__Blastocatellia (Subgroup 4)":0.0,"D_0__Bacteria;D_1__Acidobacteria;D_2__Holophagae":0.0,"D_0__Bacteria;D_1__Acidobacteria;D_2__Subgroup 17":0.0,"D_0__Bacteria;D_1__Acidobacteria;D_2__Subgroup 22":0.0,"D_0__Bacteria;D_1__Acidobacteria;D_2__Subgroup 5":0.0,"D_0__Bacteria;D_1__Acidobacteria;D_2__Subgroup 6":0.0,"D_0__Bacteria;D_1__Acidobacteria;D_2__Thermoanaerobaculia":0.0,"D_0__Bacteria;D_1__Actinobacteria;D_2__Acidimicrobiia":0.0,"D_0__Bacteria;D_1__Actinobacteria;D_2__Actinobacteria":14190.0,"D_0__Bacteria;D_1__Actinobacteria;D_2__Coriobacteriia":0.0,"D_0__Bacteria;D_1__Actinobacteria;D_2__MB-A2-108":0.0,"D_0__Bacteria;D_1__Actinobacteria;D_2__Nitriliruptoria":0.0,"D_0__Bacteria;D_1__Actinobacteria;D_2__Rubrobacteria":0.0,"D_0__Bacteria;D_1__Actinobacteria;D_2__Thermoleophilia":0.0,"D_0__Bacteria;D_1__Armatimonadetes;D_2__Armatimonadia":0.0,"D_0__Bacteria;D_1__Armatimonadetes;D_2__Chthonomonadetes":0.0,"D_0__Bacteria;D_1__Armatimonadetes;D_2__Fimbriimonadia":0.0,"D_0__Bacteria;D_1__Armatimonadetes;D_2__uncultured":0.0,"D_0__Bacteria;D_1__BRC1;D_2__uncultured soil bacterium PBS-74":0.0,"D_0__Bacteria;D_1__BRC1;__":0.0,"D_0__Bacteria;D_1__Bacteroidetes;D_2__Bacteroidia":3.0,"D_0__Bacteria;D_1__Bacteroidetes;D_2__Ignavibacteria":0.0,"D_0__Bacteria;D_1__Bacteroidetes;D_2__Rhodothermia":0.0,"D_0__Bacteria;D_1__Chlamydiae;D_2__Chlamydiae":0.0,"D_0__Bacteria;D_1__Chloroflexi;D_2__Anaerolineae":5.0,"D_0__Bacteria;D_1__Chloroflexi;D_2__Chloroflexia":0.0,"D_0__Bacteria;D_1__Chloroflexi;D_2__Dehalococcoidia":0.0,"D_0__Bacteria;D_1__Chloroflexi;D_2__Gitt-GS-136":0.0,"D_0__Bacteria;D_1__Chloroflexi;D_2__JG30-KF-CM66":0.0,"D_0__Bacteria;D_1__Chloroflexi;D_2__KD4-96":0.0,"D_0__Bacteria;D_1__Chloroflexi;D_2__Ktedonobacteria":0.0,"D_0__Bacteria;D_1__Chloroflexi;D_2__TK10":0.0,"D_0__Bacteria;D_1__Cyanobacteria;D_2__Melainabacteria":0.0,"D_0__Bacteria;D_1__Cyanobacteria;D_2__Oxyphotobacteria":69.0,"D_0__Bacteria;D_1__Cyanobacteria;D_2__Sericytochromatia":0.0,"D_0__Bacteria;D_1__Deinococcus-Thermus;D_2__Deinococci":0.0,"D_0__Bacteria;D_1__Dependentiae;D_2__Babeliae":0.0,"D_0__Bacteria;D_1__Epsilonbacteraeota;D_2__Campylobacteria":0.0,"D_0__Bacteria;D_1__FBP;D_2__metagenome":0.0,"D_0__Bacteria;D_1__FBP;D_2__uncultured bacterium":0.0,"D_0__Bacteria;D_1__FBP;D_2__uncultured endolithic bacterium":0.0,"D_0__Bacteria;D_1__FBP;D_2__uncultured organism":0.0,"D_0__Bacteria;D_1__Firmicutes;D_2__Bacilli":1406.0,"D_0__Bacteria;D_1__Firmicutes;D_2__Clostridia":0.0,"D_0__Bacteria;D_1__Firmicutes;D_2__Erysipelotrichia":0.0,"D_0__Bacteria;D_1__Firmicutes;D_2__Negativicutes":0.0,"D_0__Bacteria;D_1__Firmicutes;__":0.0,"D_0__Bacteria;D_1__Fusobacteria;D_2__Fusobacteriia":0.0,"D_0__Bacteria;D_1__Gemmatimonadetes;D_2__Gemmatimonadetes":0.0,"D_0__Bacteria;D_1__Gemmatimonadetes;D_2__Longimicrobia":0.0,"D_0__Bacteria;D_1__Latescibacteria;__":0.0,"D_0__Bacteria;D_1__Lentisphaerae;D_2__Lentisphaeria":0.0,"D_0__Bacteria;D_1__Nitrospirae;D_2__Nitrospira":0.0,"D_0__Bacteria;D_1__Patescibacteria;D_2__ABY1":0.0,"D_0__Bacteria;D_1__Patescibacteria;D_2__Gracilibacteria":0.0,"D_0__Bacteria;D_1__Patescibacteria;D_2__Parcubacteria":0.0,"D_0__Bacteria;D_1__Patescibacteria;D_2__Saccharimonadia":0.0,"D_0__Bacteria;D_1__Planctomycetes;D_2__Phycisphaerae":0.0,"D_0__Bacteria;D_1__Planctomycetes;D_2__Planctomycetacia":0.0,"D_0__Bacteria;D_1__Proteobacteria;D_2__Alphaproteobacteria":15.0,"D_0__Bacteria;D_1__Proteobacteria;D_2__Deltaproteobacteria":0.0,"D_0__Bacteria;D_1__Proteobacteria;D_2__Gammaproteobacteria":13.0,"D_0__Bacteria;D_1__Proteobacteria;__":3.0,"D_0__Bacteria;D_1__Rokubacteria;D_2__NC10":0.0,"D_0__Bacteria;D_1__Spirochaetes;D_2__MVP-15":0.0,"D_0__Bacteria;D_1__Spirochaetes;D_2__Spirochaetia":0.0,"D_0__Bacteria;D_1__Synergistetes;D_2__Synergistia":0.0,"D_0__Bacteria;D_1__Tenericutes;D_2__Mollicutes":0.0,"D_0__Bacteria;D_1__Verrucomicrobia;D_2__Verrucomicrobiae":0.0,"D_0__Bacteria;D_1__WPS-2;D_2__hydrothermal vent metagenome":0.0,"D_0__Bacteria;D_1__WPS-2;D_2__metagenome":0.0,"D_0__Bacteria;D_1__WPS-2;__":0.0,"D_0__Bacteria;__;__":8.0,"D_0__Eukaryota;D_1__Archaeplastida;D_2__Chloroplastida":0.0,"D_0__Eukaryota;D_1__Excavata;D_2__Discoba":0.0,"D_0__Eukaryota;D_1__Opisthokonta;D_2__Holozoa":0.0,"D_0__Eukaryota;D_1__Opisthokonta;__":0.0,"D_0__Eukaryota;__;__":0.0,"Unassigned;__;__":0.0,"BM_16S":12893.0,"Sample_Type":"skin","Sample_Source":"Scalp","16S_Region":"V1V3","Polymerase":"Qiagen_Taq","Donor":"D8"},{"index":"D8.toeweb.V1V3","D_0__Archaea;D_1__Euryarchaeota;D_2__Halobacteria":0.0,"D_0__Archaea;D_1__Euryarchaeota;D_2__Methanobacteria":0.0,"D_0__Archaea;D_1__Euryarchaeota;D_2__Methanomicrobia":0.0,"D_0__Archaea;D_1__Euryarchaeota;D_2__Thermococci":0.0,"D_0__Archaea;D_1__Euryarchaeota;D_2__Thermoplasmata":0.0,"D_0__Archaea;D_1__Nanoarchaeaeota;D_2__Woesearchaeia":0.0,"D_0__Archaea;D_1__Nanoarchaeaeota;__":0.0,"D_0__Archaea;D_1__Thaumarchaeota;D_2__Nitrososphaeria":0.0,"D_0__Archaea;__;__":50.0,"D_0__Bacteria;D_1__Acidobacteria;D_2__Acidobacteriia":0.0,"D_0__Bacteria;D_1__Acidobacteria;D_2__Blastocatellia (Subgroup 4)":0.0,"D_0__Bacteria;D_1__Acidobacteria;D_2__Holophagae":0.0,"D_0__Bacteria;D_1__Acidobacteria;D_2__Subgroup 17":0.0,"D_0__Bacteria;D_1__Acidobacteria;D_2__Subgroup 22":0.0,"D_0__Bacteria;D_1__Acidobacteria;D_2__Subgroup 5":0.0,"D_0__Bacteria;D_1__Acidobacteria;D_2__Subgroup 6":0.0,"D_0__Bacteria;D_1__Acidobacteria;D_2__Thermoanaerobaculia":0.0,"D_0__Bacteria;D_1__Actinobacteria;D_2__Acidimicrobiia":0.0,"D_0__Bacteria;D_1__Actinobacteria;D_2__Actinobacteria":5946.0,"D_0__Bacteria;D_1__Actinobacteria;D_2__Coriobacteriia":0.0,"D_0__Bacteria;D_1__Actinobacteria;D_2__MB-A2-108":0.0,"D_0__Bacteria;D_1__Actinobacteria;D_2__Nitriliruptoria":0.0,"D_0__Bacteria;D_1__Actinobacteria;D_2__Rubrobacteria":0.0,"D_0__Bacteria;D_1__Actinobacteria;D_2__Thermoleophilia":0.0,"D_0__Bacteria;D_1__Armatimonadetes;D_2__Armatimonadia":0.0,"D_0__Bacteria;D_1__Armatimonadetes;D_2__Chthonomonadetes":0.0,"D_0__Bacteria;D_1__Armatimonadetes;D_2__Fimbriimonadia":0.0,"D_0__Bacteria;D_1__Armatimonadetes;D_2__uncultured":0.0,"D_0__Bacteria;D_1__BRC1;D_2__uncultured soil bacterium PBS-74":0.0,"D_0__Bacteria;D_1__BRC1;__":0.0,"D_0__Bacteria;D_1__Bacteroidetes;D_2__Bacteroidia":0.0,"D_0__Bacteria;D_1__Bacteroidetes;D_2__Ignavibacteria":0.0,"D_0__Bacteria;D_1__Bacteroidetes;D_2__Rhodothermia":0.0,"D_0__Bacteria;D_1__Chlamydiae;D_2__Chlamydiae":0.0,"D_0__Bacteria;D_1__Chloroflexi;D_2__Anaerolineae":44.0,"D_0__Bacteria;D_1__Chloroflexi;D_2__Chloroflexia":0.0,"D_0__Bacteria;D_1__Chloroflexi;D_2__Dehalococcoidia":0.0,"D_0__Bacteria;D_1__Chloroflexi;D_2__Gitt-GS-136":0.0,"D_0__Bacteria;D_1__Chloroflexi;D_2__JG30-KF-CM66":0.0,"D_0__Bacteria;D_1__Chloroflexi;D_2__KD4-96":0.0,"D_0__Bacteria;D_1__Chloroflexi;D_2__Ktedonobacteria":0.0,"D_0__Bacteria;D_1__Chloroflexi;D_2__TK10":0.0,"D_0__Bacteria;D_1__Cyanobacteria;D_2__Melainabacteria":0.0,"D_0__Bacteria;D_1__Cyanobacteria;D_2__Oxyphotobacteria":80.0,"D_0__Bacteria;D_1__Cyanobacteria;D_2__Sericytochromatia":0.0,"D_0__Bacteria;D_1__Deinococcus-Thermus;D_2__Deinococci":20.0,"D_0__Bacteria;D_1__Dependentiae;D_2__Babeliae":0.0,"D_0__Bacteria;D_1__Epsilonbacteraeota;D_2__Campylobacteria":0.0,"D_0__Bacteria;D_1__FBP;D_2__metagenome":0.0,"D_0__Bacteria;D_1__FBP;D_2__uncultured bacterium":0.0,"D_0__Bacteria;D_1__FBP;D_2__uncultured endolithic bacterium":0.0,"D_0__Bacteria;D_1__FBP;D_2__uncultured organism":0.0,"D_0__Bacteria;D_1__Firmicutes;D_2__Bacilli":593.0,"D_0__Bacteria;D_1__Firmicutes;D_2__Clostridia":0.0,"D_0__Bacteria;D_1__Firmicutes;D_2__Erysipelotrichia":0.0,"D_0__Bacteria;D_1__Firmicutes;D_2__Negativicutes":0.0,"D_0__Bacteria;D_1__Firmicutes;__":0.0,"D_0__Bacteria;D_1__Fusobacteria;D_2__Fusobacteriia":0.0,"D_0__Bacteria;D_1__Gemmatimonadetes;D_2__Gemmatimonadetes":0.0,"D_0__Bacteria;D_1__Gemmatimonadetes;D_2__Longimicrobia":0.0,"D_0__Bacteria;D_1__Latescibacteria;__":0.0,"D_0__Bacteria;D_1__Lentisphaerae;D_2__Lentisphaeria":0.0,"D_0__Bacteria;D_1__Nitrospirae;D_2__Nitrospira":0.0,"D_0__Bacteria;D_1__Patescibacteria;D_2__ABY1":0.0,"D_0__Bacteria;D_1__Patescibacteria;D_2__Gracilibacteria":0.0,"D_0__Bacteria;D_1__Patescibacteria;D_2__Parcubacteria":0.0,"D_0__Bacteria;D_1__Patescibacteria;D_2__Saccharimonadia":0.0,"D_0__Bacteria;D_1__Planctomycetes;D_2__Phycisphaerae":0.0,"D_0__Bacteria;D_1__Planctomycetes;D_2__Planctomycetacia":0.0,"D_0__Bacteria;D_1__Proteobacteria;D_2__Alphaproteobacteria":348.0,"D_0__Bacteria;D_1__Proteobacteria;D_2__Deltaproteobacteria":0.0,"D_0__Bacteria;D_1__Proteobacteria;D_2__Gammaproteobacteria":0.0,"D_0__Bacteria;D_1__Proteobacteria;__":0.0,"D_0__Bacteria;D_1__Rokubacteria;D_2__NC10":0.0,"D_0__Bacteria;D_1__Spirochaetes;D_2__MVP-15":0.0,"D_0__Bacteria;D_1__Spirochaetes;D_2__Spirochaetia":0.0,"D_0__Bacteria;D_1__Synergistetes;D_2__Synergistia":0.0,"D_0__Bacteria;D_1__Tenericutes;D_2__Mollicutes":0.0,"D_0__Bacteria;D_1__Verrucomicrobia;D_2__Verrucomicrobiae":0.0,"D_0__Bacteria;D_1__WPS-2;D_2__hydrothermal vent metagenome":0.0,"D_0__Bacteria;D_1__WPS-2;D_2__metagenome":0.0,"D_0__Bacteria;D_1__WPS-2;__":0.0,"D_0__Bacteria;__;__":183.0,"D_0__Eukaryota;D_1__Archaeplastida;D_2__Chloroplastida":0.0,"D_0__Eukaryota;D_1__Excavata;D_2__Discoba":0.0,"D_0__Eukaryota;D_1__Opisthokonta;D_2__Holozoa":0.0,"D_0__Eukaryota;D_1__Opisthokonta;__":0.0,"D_0__Eukaryota;__;__":0.0,"Unassigned;__;__":613.0,"BM_16S":282198.0,"Sample_Type":"skin","Sample_Source":"Toe_web","16S_Region":"V1V3","Polymerase":"KAPA","Donor":"D8"},{"index":"D8.toeweb.V1V3.QT","D_0__Archaea;D_1__Euryarchaeota;D_2__Halobacteria":0.0,"D_0__Archaea;D_1__Euryarchaeota;D_2__Methanobacteria":0.0,"D_0__Archaea;D_1__Euryarchaeota;D_2__Methanomicrobia":0.0,"D_0__Archaea;D_1__Euryarchaeota;D_2__Thermococci":0.0,"D_0__Archaea;D_1__Euryarchaeota;D_2__Thermoplasmata":0.0,"D_0__Archaea;D_1__Nanoarchaeaeota;D_2__Woesearchaeia":0.0,"D_0__Archaea;D_1__Nanoarchaeaeota;__":0.0,"D_0__Archaea;D_1__Thaumarchaeota;D_2__Nitrososphaeria":0.0,"D_0__Archaea;__;__":0.0,"D_0__Bacteria;D_1__Acidobacteria;D_2__Acidobacteriia":0.0,"D_0__Bacteria;D_1__Acidobacteria;D_2__Blastocatellia (Subgroup 4)":0.0,"D_0__Bacteria;D_1__Acidobacteria;D_2__Holophagae":0.0,"D_0__Bacteria;D_1__Acidobacteria;D_2__Subgroup 17":0.0,"D_0__Bacteria;D_1__Acidobacteria;D_2__Subgroup 22":0.0,"D_0__Bacteria;D_1__Acidobacteria;D_2__Subgroup 5":0.0,"D_0__Bacteria;D_1__Acidobacteria;D_2__Subgroup 6":0.0,"D_0__Bacteria;D_1__Acidobacteria;D_2__Thermoanaerobaculia":0.0,"D_0__Bacteria;D_1__Actinobacteria;D_2__Acidimicrobiia":0.0,"D_0__Bacteria;D_1__Actinobacteria;D_2__Actinobacteria":7612.0,"D_0__Bacteria;D_1__Actinobacteria;D_2__Coriobacteriia":0.0,"D_0__Bacteria;D_1__Actinobacteria;D_2__MB-A2-108":0.0,"D_0__Bacteria;D_1__Actinobacteria;D_2__Nitriliruptoria":0.0,"D_0__Bacteria;D_1__Actinobacteria;D_2__Rubrobacteria":0.0,"D_0__Bacteria;D_1__Actinobacteria;D_2__Thermoleophilia":0.0,"D_0__Bacteria;D_1__Armatimonadetes;D_2__Armatimonadia":0.0,"D_0__Bacteria;D_1__Armatimonadetes;D_2__Chthonomonadetes":0.0,"D_0__Bacteria;D_1__Armatimonadetes;D_2__Fimbriimonadia":0.0,"D_0__Bacteria;D_1__Armatimonadetes;D_2__uncultured":0.0,"D_0__Bacteria;D_1__BRC1;D_2__uncultured soil bacterium PBS-74":0.0,"D_0__Bacteria;D_1__BRC1;__":0.0,"D_0__Bacteria;D_1__Bacteroidetes;D_2__Bacteroidia":0.0,"D_0__Bacteria;D_1__Bacteroidetes;D_2__Ignavibacteria":0.0,"D_0__Bacteria;D_1__Bacteroidetes;D_2__Rhodothermia":0.0,"D_0__Bacteria;D_1__Chlamydiae;D_2__Chlamydiae":0.0,"D_0__Bacteria;D_1__Chloroflexi;D_2__Anaerolineae":0.0,"D_0__Bacteria;D_1__Chloroflexi;D_2__Chloroflexia":0.0,"D_0__Bacteria;D_1__Chloroflexi;D_2__Dehalococcoidia":0.0,"D_0__Bacteria;D_1__Chloroflexi;D_2__Gitt-GS-136":0.0,"D_0__Bacteria;D_1__Chloroflexi;D_2__JG30-KF-CM66":0.0,"D_0__Bacteria;D_1__Chloroflexi;D_2__KD4-96":0.0,"D_0__Bacteria;D_1__Chloroflexi;D_2__Ktedonobacteria":0.0,"D_0__Bacteria;D_1__Chloroflexi;D_2__TK10":0.0,"D_0__Bacteria;D_1__Cyanobacteria;D_2__Melainabacteria":0.0,"D_0__Bacteria;D_1__Cyanobacteria;D_2__Oxyphotobacteria":0.0,"D_0__Bacteria;D_1__Cyanobacteria;D_2__Sericytochromatia":0.0,"D_0__Bacteria;D_1__Deinococcus-Thermus;D_2__Deinococci":8.0,"D_0__Bacteria;D_1__Dependentiae;D_2__Babeliae":0.0,"D_0__Bacteria;D_1__Epsilonbacteraeota;D_2__Campylobacteria":0.0,"D_0__Bacteria;D_1__FBP;D_2__metagenome":0.0,"D_0__Bacteria;D_1__FBP;D_2__uncultured bacterium":0.0,"D_0__Bacteria;D_1__FBP;D_2__uncultured endolithic bacterium":0.0,"D_0__Bacteria;D_1__FBP;D_2__uncultured organism":0.0,"D_0__Bacteria;D_1__Firmicutes;D_2__Bacilli":710.0,"D_0__Bacteria;D_1__Firmicutes;D_2__Clostridia":0.0,"D_0__Bacteria;D_1__Firmicutes;D_2__Erysipelotrichia":0.0,"D_0__Bacteria;D_1__Firmicutes;D_2__Negativicutes":0.0,"D_0__Bacteria;D_1__Firmicutes;__":0.0,"D_0__Bacteria;D_1__Fusobacteria;D_2__Fusobacteriia":0.0,"D_0__Bacteria;D_1__Gemmatimonadetes;D_2__Gemmatimonadetes":0.0,"D_0__Bacteria;D_1__Gemmatimonadetes;D_2__Longimicrobia":0.0,"D_0__Bacteria;D_1__Latescibacteria;__":0.0,"D_0__Bacteria;D_1__Lentisphaerae;D_2__Lentisphaeria":0.0,"D_0__Bacteria;D_1__Nitrospirae;D_2__Nitrospira":0.0,"D_0__Bacteria;D_1__Patescibacteria;D_2__ABY1":0.0,"D_0__Bacteria;D_1__Patescibacteria;D_2__Gracilibacteria":0.0,"D_0__Bacteria;D_1__Patescibacteria;D_2__Parcubacteria":0.0,"D_0__Bacteria;D_1__Patescibacteria;D_2__Saccharimonadia":0.0,"D_0__Bacteria;D_1__Planctomycetes;D_2__Phycisphaerae":0.0,"D_0__Bacteria;D_1__Planctomycetes;D_2__Planctomycetacia":0.0,"D_0__Bacteria;D_1__Proteobacteria;D_2__Alphaproteobacteria":47.0,"D_0__Bacteria;D_1__Proteobacteria;D_2__Deltaproteobacteria":0.0,"D_0__Bacteria;D_1__Proteobacteria;D_2__Gammaproteobacteria":2.0,"D_0__Bacteria;D_1__Proteobacteria;__":0.0,"D_0__Bacteria;D_1__Rokubacteria;D_2__NC10":0.0,"D_0__Bacteria;D_1__Spirochaetes;D_2__MVP-15":0.0,"D_0__Bacteria;D_1__Spirochaetes;D_2__Spirochaetia":0.0,"D_0__Bacteria;D_1__Synergistetes;D_2__Synergistia":0.0,"D_0__Bacteria;D_1__Tenericutes;D_2__Mollicutes":0.0,"D_0__Bacteria;D_1__Verrucomicrobia;D_2__Verrucomicrobiae":0.0,"D_0__Bacteria;D_1__WPS-2;D_2__hydrothermal vent metagenome":0.0,"D_0__Bacteria;D_1__WPS-2;D_2__metagenome":0.0,"D_0__Bacteria;D_1__WPS-2;__":0.0,"D_0__Bacteria;__;__":0.0,"D_0__Eukaryota;D_1__Archaeplastida;D_2__Chloroplastida":0.0,"D_0__Eukaryota;D_1__Excavata;D_2__Discoba":0.0,"D_0__Eukaryota;D_1__Opisthokonta;D_2__Holozoa":0.0,"D_0__Eukaryota;D_1__Opisthokonta;__":0.0,"D_0__Eukaryota;__;__":0.0,"Unassigned;__;__":0.0,"BM_16S":282198.0,"Sample_Type":"skin","Sample_Source":"Toe_web","16S_Region":"V1V3","Polymerase":"Qiagen_Taq","Donor":"D8"},{"index":"Extr.ctrl1.V1V3","D_0__Archaea;D_1__Euryarchaeota;D_2__Halobacteria":0.0,"D_0__Archaea;D_1__Euryarchaeota;D_2__Methanobacteria":0.0,"D_0__Archaea;D_1__Euryarchaeota;D_2__Methanomicrobia":0.0,"D_0__Archaea;D_1__Euryarchaeota;D_2__Thermococci":0.0,"D_0__Archaea;D_1__Euryarchaeota;D_2__Thermoplasmata":0.0,"D_0__Archaea;D_1__Nanoarchaeaeota;D_2__Woesearchaeia":0.0,"D_0__Archaea;D_1__Nanoarchaeaeota;__":0.0,"D_0__Archaea;D_1__Thaumarchaeota;D_2__Nitrososphaeria":0.0,"D_0__Archaea;__;__":0.0,"D_0__Bacteria;D_1__Acidobacteria;D_2__Acidobacteriia":0.0,"D_0__Bacteria;D_1__Acidobacteria;D_2__Blastocatellia (Subgroup 4)":0.0,"D_0__Bacteria;D_1__Acidobacteria;D_2__Holophagae":0.0,"D_0__Bacteria;D_1__Acidobacteria;D_2__Subgroup 17":0.0,"D_0__Bacteria;D_1__Acidobacteria;D_2__Subgroup 22":0.0,"D_0__Bacteria;D_1__Acidobacteria;D_2__Subgroup 5":0.0,"D_0__Bacteria;D_1__Acidobacteria;D_2__Subgroup 6":0.0,"D_0__Bacteria;D_1__Acidobacteria;D_2__Thermoanaerobaculia":0.0,"D_0__Bacteria;D_1__Actinobacteria;D_2__Acidimicrobiia":0.0,"D_0__Bacteria;D_1__Actinobacteria;D_2__Actinobacteria":52.0,"D_0__Bacteria;D_1__Actinobacteria;D_2__Coriobacteriia":1361.0,"D_0__Bacteria;D_1__Actinobacteria;D_2__MB-A2-108":0.0,"D_0__Bacteria;D_1__Actinobacteria;D_2__Nitriliruptoria":0.0,"D_0__Bacteria;D_1__Actinobacteria;D_2__Rubrobacteria":0.0,"D_0__Bacteria;D_1__Actinobacteria;D_2__Thermoleophilia":0.0,"D_0__Bacteria;D_1__Armatimonadetes;D_2__Armatimonadia":0.0,"D_0__Bacteria;D_1__Armatimonadetes;D_2__Chthonomonadetes":0.0,"D_0__Bacteria;D_1__Armatimonadetes;D_2__Fimbriimonadia":0.0,"D_0__Bacteria;D_1__Armatimonadetes;D_2__uncultured":0.0,"D_0__Bacteria;D_1__BRC1;D_2__uncultured soil bacterium PBS-74":0.0,"D_0__Bacteria;D_1__BRC1;__":0.0,"D_0__Bacteria;D_1__Bacteroidetes;D_2__Bacteroidia":7666.0,"D_0__Bacteria;D_1__Bacteroidetes;D_2__Ignavibacteria":0.0,"D_0__Bacteria;D_1__Bacteroidetes;D_2__Rhodothermia":0.0,"D_0__Bacteria;D_1__Chlamydiae;D_2__Chlamydiae":0.0,"D_0__Bacteria;D_1__Chloroflexi;D_2__Anaerolineae":0.0,"D_0__Bacteria;D_1__Chloroflexi;D_2__Chloroflexia":0.0,"D_0__Bacteria;D_1__Chloroflexi;D_2__Dehalococcoidia":0.0,"D_0__Bacteria;D_1__Chloroflexi;D_2__Gitt-GS-136":0.0,"D_0__Bacteria;D_1__Chloroflexi;D_2__JG30-KF-CM66":0.0,"D_0__Bacteria;D_1__Chloroflexi;D_2__KD4-96":0.0,"D_0__Bacteria;D_1__Chloroflexi;D_2__Ktedonobacteria":0.0,"D_0__Bacteria;D_1__Chloroflexi;D_2__TK10":0.0,"D_0__Bacteria;D_1__Cyanobacteria;D_2__Melainabacteria":0.0,"D_0__Bacteria;D_1__Cyanobacteria;D_2__Oxyphotobacteria":0.0,"D_0__Bacteria;D_1__Cyanobacteria;D_2__Sericytochromatia":0.0,"D_0__Bacteria;D_1__Deinococcus-Thermus;D_2__Deinococci":0.0,"D_0__Bacteria;D_1__Dependentiae;D_2__Babeliae":0.0,"D_0__Bacteria;D_1__Epsilonbacteraeota;D_2__Campylobacteria":0.0,"D_0__Bacteria;D_1__FBP;D_2__metagenome":0.0,"D_0__Bacteria;D_1__FBP;D_2__uncultured bacterium":0.0,"D_0__Bacteria;D_1__FBP;D_2__uncultured endolithic bacterium":0.0,"D_0__Bacteria;D_1__FBP;D_2__uncultured organism":0.0,"D_0__Bacteria;D_1__Firmicutes;D_2__Bacilli":0.0,"D_0__Bacteria;D_1__Firmicutes;D_2__Clostridia":8757.0,"D_0__Bacteria;D_1__Firmicutes;D_2__Erysipelotrichia":1300.0,"D_0__Bacteria;D_1__Firmicutes;D_2__Negativicutes":413.0,"D_0__Bacteria;D_1__Firmicutes;__":0.0,"D_0__Bacteria;D_1__Fusobacteria;D_2__Fusobacteriia":0.0,"D_0__Bacteria;D_1__Gemmatimonadetes;D_2__Gemmatimonadetes":0.0,"D_0__Bacteria;D_1__Gemmatimonadetes;D_2__Longimicrobia":0.0,"D_0__Bacteria;D_1__Latescibacteria;__":0.0,"D_0__Bacteria;D_1__Lentisphaerae;D_2__Lentisphaeria":0.0,"D_0__Bacteria;D_1__Nitrospirae;D_2__Nitrospira":0.0,"D_0__Bacteria;D_1__Patescibacteria;D_2__ABY1":0.0,"D_0__Bacteria;D_1__Patescibacteria;D_2__Gracilibacteria":0.0,"D_0__Bacteria;D_1__Patescibacteria;D_2__Parcubacteria":0.0,"D_0__Bacteria;D_1__Patescibacteria;D_2__Saccharimonadia":0.0,"D_0__Bacteria;D_1__Planctomycetes;D_2__Phycisphaerae":0.0,"D_0__Bacteria;D_1__Planctomycetes;D_2__Planctomycetacia":0.0,"D_0__Bacteria;D_1__Proteobacteria;D_2__Alphaproteobacteria":0.0,"D_0__Bacteria;D_1__Proteobacteria;D_2__Deltaproteobacteria":38.0,"D_0__Bacteria;D_1__Proteobacteria;D_2__Gammaproteobacteria":363.0,"D_0__Bacteria;D_1__Proteobacteria;__":0.0,"D_0__Bacteria;D_1__Rokubacteria;D_2__NC10":0.0,"D_0__Bacteria;D_1__Spirochaetes;D_2__MVP-15":0.0,"D_0__Bacteria;D_1__Spirochaetes;D_2__Spirochaetia":0.0,"D_0__Bacteria;D_1__Synergistetes;D_2__Synergistia":0.0,"D_0__Bacteria;D_1__Tenericutes;D_2__Mollicutes":0.0,"D_0__Bacteria;D_1__Verrucomicrobia;D_2__Verrucomicrobiae":0.0,"D_0__Bacteria;D_1__WPS-2;D_2__hydrothermal vent metagenome":0.0,"D_0__Bacteria;D_1__WPS-2;D_2__metagenome":0.0,"D_0__Bacteria;D_1__WPS-2;__":0.0,"D_0__Bacteria;__;__":0.0,"D_0__Eukaryota;D_1__Archaeplastida;D_2__Chloroplastida":0.0,"D_0__Eukaryota;D_1__Excavata;D_2__Discoba":0.0,"D_0__Eukaryota;D_1__Opisthokonta;D_2__Holozoa":0.0,"D_0__Eukaryota;D_1__Opisthokonta;__":0.0,"D_0__Eukaryota;__;__":0.0,"Unassigned;__;__":0.0,"BM_16S":2348.0,"Sample_Type":"control","Sample_Source":"control","16S_Region":"V1V3","Polymerase":"KAPA","Donor":"Extr_ctrl1"},{"index":"Extr.ctrl2.V1V3","D_0__Archaea;D_1__Euryarchaeota;D_2__Halobacteria":0.0,"D_0__Archaea;D_1__Euryarchaeota;D_2__Methanobacteria":0.0,"D_0__Archaea;D_1__Euryarchaeota;D_2__Methanomicrobia":0.0,"D_0__Archaea;D_1__Euryarchaeota;D_2__Thermococci":0.0,"D_0__Archaea;D_1__Euryarchaeota;D_2__Thermoplasmata":0.0,"D_0__Archaea;D_1__Nanoarchaeaeota;D_2__Woesearchaeia":0.0,"D_0__Archaea;D_1__Nanoarchaeaeota;__":0.0,"D_0__Archaea;D_1__Thaumarchaeota;D_2__Nitrososphaeria":0.0,"D_0__Archaea;__;__":0.0,"D_0__Bacteria;D_1__Acidobacteria;D_2__Acidobacteriia":0.0,"D_0__Bacteria;D_1__Acidobacteria;D_2__Blastocatellia (Subgroup 4)":7.0,"D_0__Bacteria;D_1__Acidobacteria;D_2__Holophagae":0.0,"D_0__Bacteria;D_1__Acidobacteria;D_2__Subgroup 17":0.0,"D_0__Bacteria;D_1__Acidobacteria;D_2__Subgroup 22":0.0,"D_0__Bacteria;D_1__Acidobacteria;D_2__Subgroup 5":0.0,"D_0__Bacteria;D_1__Acidobacteria;D_2__Subgroup 6":0.0,"D_0__Bacteria;D_1__Acidobacteria;D_2__Thermoanaerobaculia":0.0,"D_0__Bacteria;D_1__Actinobacteria;D_2__Acidimicrobiia":0.0,"D_0__Bacteria;D_1__Actinobacteria;D_2__Actinobacteria":22.0,"D_0__Bacteria;D_1__Actinobacteria;D_2__Coriobacteriia":468.0,"D_0__Bacteria;D_1__Actinobacteria;D_2__MB-A2-108":0.0,"D_0__Bacteria;D_1__Actinobacteria;D_2__Nitriliruptoria":0.0,"D_0__Bacteria;D_1__Actinobacteria;D_2__Rubrobacteria":0.0,"D_0__Bacteria;D_1__Actinobacteria;D_2__Thermoleophilia":0.0,"D_0__Bacteria;D_1__Armatimonadetes;D_2__Armatimonadia":0.0,"D_0__Bacteria;D_1__Armatimonadetes;D_2__Chthonomonadetes":0.0,"D_0__Bacteria;D_1__Armatimonadetes;D_2__Fimbriimonadia":0.0,"D_0__Bacteria;D_1__Armatimonadetes;D_2__uncultured":0.0,"D_0__Bacteria;D_1__BRC1;D_2__uncultured soil bacterium PBS-74":0.0,"D_0__Bacteria;D_1__BRC1;__":0.0,"D_0__Bacteria;D_1__Bacteroidetes;D_2__Bacteroidia":7760.0,"D_0__Bacteria;D_1__Bacteroidetes;D_2__Ignavibacteria":0.0,"D_0__Bacteria;D_1__Bacteroidetes;D_2__Rhodothermia":0.0,"D_0__Bacteria;D_1__Chlamydiae;D_2__Chlamydiae":0.0,"D_0__Bacteria;D_1__Chloroflexi;D_2__Anaerolineae":0.0,"D_0__Bacteria;D_1__Chloroflexi;D_2__Chloroflexia":0.0,"D_0__Bacteria;D_1__Chloroflexi;D_2__Dehalococcoidia":0.0,"D_0__Bacteria;D_1__Chloroflexi;D_2__Gitt-GS-136":0.0,"D_0__Bacteria;D_1__Chloroflexi;D_2__JG30-KF-CM66":0.0,"D_0__Bacteria;D_1__Chloroflexi;D_2__KD4-96":0.0,"D_0__Bacteria;D_1__Chloroflexi;D_2__Ktedonobacteria":0.0,"D_0__Bacteria;D_1__Chloroflexi;D_2__TK10":0.0,"D_0__Bacteria;D_1__Cyanobacteria;D_2__Melainabacteria":0.0,"D_0__Bacteria;D_1__Cyanobacteria;D_2__Oxyphotobacteria":0.0,"D_0__Bacteria;D_1__Cyanobacteria;D_2__Sericytochromatia":0.0,"D_0__Bacteria;D_1__Deinococcus-Thermus;D_2__Deinococci":0.0,"D_0__Bacteria;D_1__Dependentiae;D_2__Babeliae":0.0,"D_0__Bacteria;D_1__Epsilonbacteraeota;D_2__Campylobacteria":0.0,"D_0__Bacteria;D_1__FBP;D_2__metagenome":0.0,"D_0__Bacteria;D_1__FBP;D_2__uncultured bacterium":0.0,"D_0__Bacteria;D_1__FBP;D_2__uncultured endolithic bacterium":0.0,"D_0__Bacteria;D_1__FBP;D_2__uncultured organism":0.0,"D_0__Bacteria;D_1__Firmicutes;D_2__Bacilli":51.0,"D_0__Bacteria;D_1__Firmicutes;D_2__Clostridia":7959.0,"D_0__Bacteria;D_1__Firmicutes;D_2__Erysipelotrichia":452.0,"D_0__Bacteria;D_1__Firmicutes;D_2__Negativicutes":327.0,"D_0__Bacteria;D_1__Firmicutes;__":0.0,"D_0__Bacteria;D_1__Fusobacteria;D_2__Fusobacteriia":0.0,"D_0__Bacteria;D_1__Gemmatimonadetes;D_2__Gemmatimonadetes":0.0,"D_0__Bacteria;D_1__Gemmatimonadetes;D_2__Longimicrobia":0.0,"D_0__Bacteria;D_1__Latescibacteria;__":0.0,"D_0__Bacteria;D_1__Lentisphaerae;D_2__Lentisphaeria":30.0,"D_0__Bacteria;D_1__Nitrospirae;D_2__Nitrospira":0.0,"D_0__Bacteria;D_1__Patescibacteria;D_2__ABY1":0.0,"D_0__Bacteria;D_1__Patescibacteria;D_2__Gracilibacteria":0.0,"D_0__Bacteria;D_1__Patescibacteria;D_2__Parcubacteria":0.0,"D_0__Bacteria;D_1__Patescibacteria;D_2__Saccharimonadia":0.0,"D_0__Bacteria;D_1__Planctomycetes;D_2__Phycisphaerae":0.0,"D_0__Bacteria;D_1__Planctomycetes;D_2__Planctomycetacia":0.0,"D_0__Bacteria;D_1__Proteobacteria;D_2__Alphaproteobacteria":35.0,"D_0__Bacteria;D_1__Proteobacteria;D_2__Deltaproteobacteria":67.0,"D_0__Bacteria;D_1__Proteobacteria;D_2__Gammaproteobacteria":432.0,"D_0__Bacteria;D_1__Proteobacteria;__":0.0,"D_0__Bacteria;D_1__Rokubacteria;D_2__NC10":0.0,"D_0__Bacteria;D_1__Spirochaetes;D_2__MVP-15":0.0,"D_0__Bacteria;D_1__Spirochaetes;D_2__Spirochaetia":0.0,"D_0__Bacteria;D_1__Synergistetes;D_2__Synergistia":0.0,"D_0__Bacteria;D_1__Tenericutes;D_2__Mollicutes":36.0,"D_0__Bacteria;D_1__Verrucomicrobia;D_2__Verrucomicrobiae":17.0,"D_0__Bacteria;D_1__WPS-2;D_2__hydrothermal vent metagenome":0.0,"D_0__Bacteria;D_1__WPS-2;D_2__metagenome":0.0,"D_0__Bacteria;D_1__WPS-2;__":0.0,"D_0__Bacteria;__;__":3.0,"D_0__Eukaryota;D_1__Archaeplastida;D_2__Chloroplastida":0.0,"D_0__Eukaryota;D_1__Excavata;D_2__Discoba":0.0,"D_0__Eukaryota;D_1__Opisthokonta;D_2__Holozoa":0.0,"D_0__Eukaryota;D_1__Opisthokonta;__":0.0,"D_0__Eukaryota;__;__":0.0,"Unassigned;__;__":9.0,"BM_16S":3089.0,"Sample_Type":"control","Sample_Source":"control","16S_Region":"V1V3","Polymerase":"KAPA","Donor":"Extr_ctrl2"},{"index":"Zymo.DNA.mock.V1V3","D_0__Archaea;D_1__Euryarchaeota;D_2__Halobacteria":0.0,"D_0__Archaea;D_1__Euryarchaeota;D_2__Methanobacteria":0.0,"D_0__Archaea;D_1__Euryarchaeota;D_2__Methanomicrobia":0.0,"D_0__Archaea;D_1__Euryarchaeota;D_2__Thermococci":0.0,"D_0__Archaea;D_1__Euryarchaeota;D_2__Thermoplasmata":0.0,"D_0__Archaea;D_1__Nanoarchaeaeota;D_2__Woesearchaeia":0.0,"D_0__Archaea;D_1__Nanoarchaeaeota;__":0.0,"D_0__Archaea;D_1__Thaumarchaeota;D_2__Nitrososphaeria":0.0,"D_0__Archaea;__;__":0.0,"D_0__Bacteria;D_1__Acidobacteria;D_2__Acidobacteriia":0.0,"D_0__Bacteria;D_1__Acidobacteria;D_2__Blastocatellia (Subgroup 4)":0.0,"D_0__Bacteria;D_1__Acidobacteria;D_2__Holophagae":0.0,"D_0__Bacteria;D_1__Acidobacteria;D_2__Subgroup 17":0.0,"D_0__Bacteria;D_1__Acidobacteria;D_2__Subgroup 22":0.0,"D_0__Bacteria;D_1__Acidobacteria;D_2__Subgroup 5":0.0,"D_0__Bacteria;D_1__Acidobacteria;D_2__Subgroup 6":0.0,"D_0__Bacteria;D_1__Acidobacteria;D_2__Thermoanaerobaculia":0.0,"D_0__Bacteria;D_1__Actinobacteria;D_2__Acidimicrobiia":0.0,"D_0__Bacteria;D_1__Actinobacteria;D_2__Actinobacteria":0.0,"D_0__Bacteria;D_1__Actinobacteria;D_2__Coriobacteriia":0.0,"D_0__Bacteria;D_1__Actinobacteria;D_2__MB-A2-108":0.0,"D_0__Bacteria;D_1__Actinobacteria;D_2__Nitriliruptoria":0.0,"D_0__Bacteria;D_1__Actinobacteria;D_2__Rubrobacteria":0.0,"D_0__Bacteria;D_1__Actinobacteria;D_2__Thermoleophilia":0.0,"D_0__Bacteria;D_1__Armatimonadetes;D_2__Armatimonadia":0.0,"D_0__Bacteria;D_1__Armatimonadetes;D_2__Chthonomonadetes":0.0,"D_0__Bacteria;D_1__Armatimonadetes;D_2__Fimbriimonadia":0.0,"D_0__Bacteria;D_1__Armatimonadetes;D_2__uncultured":0.0,"D_0__Bacteria;D_1__BRC1;D_2__uncultured soil bacterium PBS-74":0.0,"D_0__Bacteria;D_1__BRC1;__":0.0,"D_0__Bacteria;D_1__Bacteroidetes;D_2__Bacteroidia":0.0,"D_0__Bacteria;D_1__Bacteroidetes;D_2__Ignavibacteria":0.0,"D_0__Bacteria;D_1__Bacteroidetes;D_2__Rhodothermia":0.0,"D_0__Bacteria;D_1__Chlamydiae;D_2__Chlamydiae":0.0,"D_0__Bacteria;D_1__Chloroflexi;D_2__Anaerolineae":0.0,"D_0__Bacteria;D_1__Chloroflexi;D_2__Chloroflexia":0.0,"D_0__Bacteria;D_1__Chloroflexi;D_2__Dehalococcoidia":0.0,"D_0__Bacteria;D_1__Chloroflexi;D_2__Gitt-GS-136":0.0,"D_0__Bacteria;D_1__Chloroflexi;D_2__JG30-KF-CM66":0.0,"D_0__Bacteria;D_1__Chloroflexi;D_2__KD4-96":0.0,"D_0__Bacteria;D_1__Chloroflexi;D_2__Ktedonobacteria":0.0,"D_0__Bacteria;D_1__Chloroflexi;D_2__TK10":0.0,"D_0__Bacteria;D_1__Cyanobacteria;D_2__Melainabacteria":0.0,"D_0__Bacteria;D_1__Cyanobacteria;D_2__Oxyphotobacteria":0.0,"D_0__Bacteria;D_1__Cyanobacteria;D_2__Sericytochromatia":0.0,"D_0__Bacteria;D_1__Deinococcus-Thermus;D_2__Deinococci":0.0,"D_0__Bacteria;D_1__Dependentiae;D_2__Babeliae":0.0,"D_0__Bacteria;D_1__Epsilonbacteraeota;D_2__Campylobacteria":0.0,"D_0__Bacteria;D_1__FBP;D_2__metagenome":0.0,"D_0__Bacteria;D_1__FBP;D_2__uncultured bacterium":0.0,"D_0__Bacteria;D_1__FBP;D_2__uncultured endolithic bacterium":0.0,"D_0__Bacteria;D_1__FBP;D_2__uncultured organism":0.0,"D_0__Bacteria;D_1__Firmicutes;D_2__Bacilli":4607.0,"D_0__Bacteria;D_1__Firmicutes;D_2__Clostridia":0.0,"D_0__Bacteria;D_1__Firmicutes;D_2__Erysipelotrichia":0.0,"D_0__Bacteria;D_1__Firmicutes;D_2__Negativicutes":0.0,"D_0__Bacteria;D_1__Firmicutes;__":0.0,"D_0__Bacteria;D_1__Fusobacteria;D_2__Fusobacteriia":0.0,"D_0__Bacteria;D_1__Gemmatimonadetes;D_2__Gemmatimonadetes":0.0,"D_0__Bacteria;D_1__Gemmatimonadetes;D_2__Longimicrobia":0.0,"D_0__Bacteria;D_1__Latescibacteria;__":0.0,"D_0__Bacteria;D_1__Lentisphaerae;D_2__Lentisphaeria":0.0,"D_0__Bacteria;D_1__Nitrospirae;D_2__Nitrospira":0.0,"D_0__Bacteria;D_1__Patescibacteria;D_2__ABY1":0.0,"D_0__Bacteria;D_1__Patescibacteria;D_2__Gracilibacteria":0.0,"D_0__Bacteria;D_1__Patescibacteria;D_2__Parcubacteria":0.0,"D_0__Bacteria;D_1__Patescibacteria;D_2__Saccharimonadia":0.0,"D_0__Bacteria;D_1__Planctomycetes;D_2__Phycisphaerae":0.0,"D_0__Bacteria;D_1__Planctomycetes;D_2__Planctomycetacia":0.0,"D_0__Bacteria;D_1__Proteobacteria;D_2__Alphaproteobacteria":0.0,"D_0__Bacteria;D_1__Proteobacteria;D_2__Deltaproteobacteria":0.0,"D_0__Bacteria;D_1__Proteobacteria;D_2__Gammaproteobacteria":4524.0,"D_0__Bacteria;D_1__Proteobacteria;__":0.0,"D_0__Bacteria;D_1__Rokubacteria;D_2__NC10":0.0,"D_0__Bacteria;D_1__Spirochaetes;D_2__MVP-15":0.0,"D_0__Bacteria;D_1__Spirochaetes;D_2__Spirochaetia":0.0,"D_0__Bacteria;D_1__Synergistetes;D_2__Synergistia":0.0,"D_0__Bacteria;D_1__Tenericutes;D_2__Mollicutes":0.0,"D_0__Bacteria;D_1__Verrucomicrobia;D_2__Verrucomicrobiae":0.0,"D_0__Bacteria;D_1__WPS-2;D_2__hydrothermal vent metagenome":0.0,"D_0__Bacteria;D_1__WPS-2;D_2__metagenome":0.0,"D_0__Bacteria;D_1__WPS-2;__":0.0,"D_0__Bacteria;__;__":275.0,"D_0__Eukaryota;D_1__Archaeplastida;D_2__Chloroplastida":0.0,"D_0__Eukaryota;D_1__Excavata;D_2__Discoba":0.0,"D_0__Eukaryota;D_1__Opisthokonta;D_2__Holozoa":0.0,"D_0__Eukaryota;D_1__Opisthokonta;__":0.0,"D_0__Eukaryota;__;__":0.0,"Unassigned;__;__":39.0,"BM_16S":0.0,"Sample_Type":"mock","Sample_Source":"ZYMO_DNA","16S_Region":"V1V3","Polymerase":"KAPA","Donor":"Zymo"},{"index":"Zymo.DNA.mock.V1V3.QT","D_0__Archaea;D_1__Euryarchaeota;D_2__Halobacteria":0.0,"D_0__Archaea;D_1__Euryarchaeota;D_2__Methanobacteria":0.0,"D_0__Archaea;D_1__Euryarchaeota;D_2__Methanomicrobia":0.0,"D_0__Archaea;D_1__Euryarchaeota;D_2__Thermococci":0.0,"D_0__Archaea;D_1__Euryarchaeota;D_2__Thermoplasmata":0.0,"D_0__Archaea;D_1__Nanoarchaeaeota;D_2__Woesearchaeia":0.0,"D_0__Archaea;D_1__Nanoarchaeaeota;__":0.0,"D_0__Archaea;D_1__Thaumarchaeota;D_2__Nitrososphaeria":0.0,"D_0__Archaea;__;__":0.0,"D_0__Bacteria;D_1__Acidobacteria;D_2__Acidobacteriia":0.0,"D_0__Bacteria;D_1__Acidobacteria;D_2__Blastocatellia (Subgroup 4)":0.0,"D_0__Bacteria;D_1__Acidobacteria;D_2__Holophagae":0.0,"D_0__Bacteria;D_1__Acidobacteria;D_2__Subgroup 17":0.0,"D_0__Bacteria;D_1__Acidobacteria;D_2__Subgroup 22":0.0,"D_0__Bacteria;D_1__Acidobacteria;D_2__Subgroup 5":0.0,"D_0__Bacteria;D_1__Acidobacteria;D_2__Subgroup 6":0.0,"D_0__Bacteria;D_1__Acidobacteria;D_2__Thermoanaerobaculia":0.0,"D_0__Bacteria;D_1__Actinobacteria;D_2__Acidimicrobiia":0.0,"D_0__Bacteria;D_1__Actinobacteria;D_2__Actinobacteria":0.0,"D_0__Bacteria;D_1__Actinobacteria;D_2__Coriobacteriia":0.0,"D_0__Bacteria;D_1__Actinobacteria;D_2__MB-A2-108":0.0,"D_0__Bacteria;D_1__Actinobacteria;D_2__Nitriliruptoria":0.0,"D_0__Bacteria;D_1__Actinobacteria;D_2__Rubrobacteria":0.0,"D_0__Bacteria;D_1__Actinobacteria;D_2__Thermoleophilia":0.0,"D_0__Bacteria;D_1__Armatimonadetes;D_2__Armatimonadia":0.0,"D_0__Bacteria;D_1__Armatimonadetes;D_2__Chthonomonadetes":0.0,"D_0__Bacteria;D_1__Armatimonadetes;D_2__Fimbriimonadia":0.0,"D_0__Bacteria;D_1__Armatimonadetes;D_2__uncultured":0.0,"D_0__Bacteria;D_1__BRC1;D_2__uncultured soil bacterium PBS-74":0.0,"D_0__Bacteria;D_1__BRC1;__":0.0,"D_0__Bacteria;D_1__Bacteroidetes;D_2__Bacteroidia":0.0,"D_0__Bacteria;D_1__Bacteroidetes;D_2__Ignavibacteria":0.0,"D_0__Bacteria;D_1__Bacteroidetes;D_2__Rhodothermia":0.0,"D_0__Bacteria;D_1__Chlamydiae;D_2__Chlamydiae":0.0,"D_0__Bacteria;D_1__Chloroflexi;D_2__Anaerolineae":0.0,"D_0__Bacteria;D_1__Chloroflexi;D_2__Chloroflexia":0.0,"D_0__Bacteria;D_1__Chloroflexi;D_2__Dehalococcoidia":0.0,"D_0__Bacteria;D_1__Chloroflexi;D_2__Gitt-GS-136":0.0,"D_0__Bacteria;D_1__Chloroflexi;D_2__JG30-KF-CM66":0.0,"D_0__Bacteria;D_1__Chloroflexi;D_2__KD4-96":0.0,"D_0__Bacteria;D_1__Chloroflexi;D_2__Ktedonobacteria":0.0,"D_0__Bacteria;D_1__Chloroflexi;D_2__TK10":0.0,"D_0__Bacteria;D_1__Cyanobacteria;D_2__Melainabacteria":0.0,"D_0__Bacteria;D_1__Cyanobacteria;D_2__Oxyphotobacteria":0.0,"D_0__Bacteria;D_1__Cyanobacteria;D_2__Sericytochromatia":0.0,"D_0__Bacteria;D_1__Deinococcus-Thermus;D_2__Deinococci":0.0,"D_0__Bacteria;D_1__Dependentiae;D_2__Babeliae":0.0,"D_0__Bacteria;D_1__Epsilonbacteraeota;D_2__Campylobacteria":0.0,"D_0__Bacteria;D_1__FBP;D_2__metagenome":0.0,"D_0__Bacteria;D_1__FBP;D_2__uncultured bacterium":0.0,"D_0__Bacteria;D_1__FBP;D_2__uncultured endolithic bacterium":0.0,"D_0__Bacteria;D_1__FBP;D_2__uncultured organism":0.0,"D_0__Bacteria;D_1__Firmicutes;D_2__Bacilli":4683.0,"D_0__Bacteria;D_1__Firmicutes;D_2__Clostridia":0.0,"D_0__Bacteria;D_1__Firmicutes;D_2__Erysipelotrichia":0.0,"D_0__Bacteria;D_1__Firmicutes;D_2__Negativicutes":0.0,"D_0__Bacteria;D_1__Firmicutes;__":0.0,"D_0__Bacteria;D_1__Fusobacteria;D_2__Fusobacteriia":0.0,"D_0__Bacteria;D_1__Gemmatimonadetes;D_2__Gemmatimonadetes":0.0,"D_0__Bacteria;D_1__Gemmatimonadetes;D_2__Longimicrobia":0.0,"D_0__Bacteria;D_1__Latescibacteria;__":0.0,"D_0__Bacteria;D_1__Lentisphaerae;D_2__Lentisphaeria":0.0,"D_0__Bacteria;D_1__Nitrospirae;D_2__Nitrospira":0.0,"D_0__Bacteria;D_1__Patescibacteria;D_2__ABY1":0.0,"D_0__Bacteria;D_1__Patescibacteria;D_2__Gracilibacteria":0.0,"D_0__Bacteria;D_1__Patescibacteria;D_2__Parcubacteria":0.0,"D_0__Bacteria;D_1__Patescibacteria;D_2__Saccharimonadia":0.0,"D_0__Bacteria;D_1__Planctomycetes;D_2__Phycisphaerae":0.0,"D_0__Bacteria;D_1__Planctomycetes;D_2__Planctomycetacia":0.0,"D_0__Bacteria;D_1__Proteobacteria;D_2__Alphaproteobacteria":0.0,"D_0__Bacteria;D_1__Proteobacteria;D_2__Deltaproteobacteria":0.0,"D_0__Bacteria;D_1__Proteobacteria;D_2__Gammaproteobacteria":3679.0,"D_0__Bacteria;D_1__Proteobacteria;__":0.0,"D_0__Bacteria;D_1__Rokubacteria;D_2__NC10":0.0,"D_0__Bacteria;D_1__Spirochaetes;D_2__MVP-15":0.0,"D_0__Bacteria;D_1__Spirochaetes;D_2__Spirochaetia":0.0,"D_0__Bacteria;D_1__Synergistetes;D_2__Synergistia":0.0,"D_0__Bacteria;D_1__Tenericutes;D_2__Mollicutes":0.0,"D_0__Bacteria;D_1__Verrucomicrobia;D_2__Verrucomicrobiae":0.0,"D_0__Bacteria;D_1__WPS-2;D_2__hydrothermal vent metagenome":0.0,"D_0__Bacteria;D_1__WPS-2;D_2__metagenome":0.0,"D_0__Bacteria;D_1__WPS-2;__":0.0,"D_0__Bacteria;__;__":0.0,"D_0__Eukaryota;D_1__Archaeplastida;D_2__Chloroplastida":0.0,"D_0__Eukaryota;D_1__Excavata;D_2__Discoba":0.0,"D_0__Eukaryota;D_1__Opisthokonta;D_2__Holozoa":0.0,"D_0__Eukaryota;D_1__Opisthokonta;__":0.0,"D_0__Eukaryota;__;__":0.0,"Unassigned;__;__":0.0,"BM_16S":0.0,"Sample_Type":"mock","Sample_Source":"ZYMO_DNA","16S_Region":"V1V3","Polymerase":"Qiagen_Taq","Donor":"Zymo"},{"index":"A1.P.189.V4","D_0__Archaea;D_1__Euryarchaeota;D_2__Halobacteria":0.0,"D_0__Archaea;D_1__Euryarchaeota;D_2__Methanobacteria":0.0,"D_0__Archaea;D_1__Euryarchaeota;D_2__Methanomicrobia":0.0,"D_0__Archaea;D_1__Euryarchaeota;D_2__Thermococci":0.0,"D_0__Archaea;D_1__Euryarchaeota;D_2__Thermoplasmata":0.0,"D_0__Archaea;D_1__Nanoarchaeaeota;D_2__Woesearchaeia":0.0,"D_0__Archaea;D_1__Nanoarchaeaeota;__":0.0,"D_0__Archaea;D_1__Thaumarchaeota;D_2__Nitrososphaeria":0.0,"D_0__Archaea;__;__":0.0,"D_0__Bacteria;D_1__Acidobacteria;D_2__Acidobacteriia":5.0,"D_0__Bacteria;D_1__Acidobacteria;D_2__Blastocatellia (Subgroup 4)":60.0,"D_0__Bacteria;D_1__Acidobacteria;D_2__Holophagae":0.0,"D_0__Bacteria;D_1__Acidobacteria;D_2__Subgroup 17":14.0,"D_0__Bacteria;D_1__Acidobacteria;D_2__Subgroup 22":0.0,"D_0__Bacteria;D_1__Acidobacteria;D_2__Subgroup 5":0.0,"D_0__Bacteria;D_1__Acidobacteria;D_2__Subgroup 6":0.0,"D_0__Bacteria;D_1__Acidobacteria;D_2__Thermoanaerobaculia":0.0,"D_0__Bacteria;D_1__Actinobacteria;D_2__Acidimicrobiia":0.0,"D_0__Bacteria;D_1__Actinobacteria;D_2__Actinobacteria":8828.0,"D_0__Bacteria;D_1__Actinobacteria;D_2__Coriobacteriia":260.0,"D_0__Bacteria;D_1__Actinobacteria;D_2__MB-A2-108":0.0,"D_0__Bacteria;D_1__Actinobacteria;D_2__Nitriliruptoria":0.0,"D_0__Bacteria;D_1__Actinobacteria;D_2__Rubrobacteria":0.0,"D_0__Bacteria;D_1__Actinobacteria;D_2__Thermoleophilia":7.0,"D_0__Bacteria;D_1__Armatimonadetes;D_2__Armatimonadia":0.0,"D_0__Bacteria;D_1__Armatimonadetes;D_2__Chthonomonadetes":0.0,"D_0__Bacteria;D_1__Armatimonadetes;D_2__Fimbriimonadia":0.0,"D_0__Bacteria;D_1__Armatimonadetes;D_2__uncultured":0.0,"D_0__Bacteria;D_1__BRC1;D_2__uncultured soil bacterium PBS-74":0.0,"D_0__Bacteria;D_1__BRC1;__":0.0,"D_0__Bacteria;D_1__Bacteroidetes;D_2__Bacteroidia":5309.0,"D_0__Bacteria;D_1__Bacteroidetes;D_2__Ignavibacteria":0.0,"D_0__Bacteria;D_1__Bacteroidetes;D_2__Rhodothermia":0.0,"D_0__Bacteria;D_1__Chlamydiae;D_2__Chlamydiae":12.0,"D_0__Bacteria;D_1__Chloroflexi;D_2__Anaerolineae":0.0,"D_0__Bacteria;D_1__Chloroflexi;D_2__Chloroflexia":0.0,"D_0__Bacteria;D_1__Chloroflexi;D_2__Dehalococcoidia":0.0,"D_0__Bacteria;D_1__Chloroflexi;D_2__Gitt-GS-136":0.0,"D_0__Bacteria;D_1__Chloroflexi;D_2__JG30-KF-CM66":0.0,"D_0__Bacteria;D_1__Chloroflexi;D_2__KD4-96":0.0,"D_0__Bacteria;D_1__Chloroflexi;D_2__Ktedonobacteria":0.0,"D_0__Bacteria;D_1__Chloroflexi;D_2__TK10":0.0,"D_0__Bacteria;D_1__Cyanobacteria;D_2__Melainabacteria":0.0,"D_0__Bacteria;D_1__Cyanobacteria;D_2__Oxyphotobacteria":2482.0,"D_0__Bacteria;D_1__Cyanobacteria;D_2__Sericytochromatia":0.0,"D_0__Bacteria;D_1__Deinococcus-Thermus;D_2__Deinococci":1426.0,"D_0__Bacteria;D_1__Dependentiae;D_2__Babeliae":0.0,"D_0__Bacteria;D_1__Epsilonbacteraeota;D_2__Campylobacteria":27.0,"D_0__Bacteria;D_1__FBP;D_2__metagenome":0.0,"D_0__Bacteria;D_1__FBP;D_2__uncultured bacterium":0.0,"D_0__Bacteria;D_1__FBP;D_2__uncultured endolithic bacterium":0.0,"D_0__Bacteria;D_1__FBP;D_2__uncultured organism":0.0,"D_0__Bacteria;D_1__Firmicutes;D_2__Bacilli":4078.0,"D_0__Bacteria;D_1__Firmicutes;D_2__Clostridia":8974.0,"D_0__Bacteria;D_1__Firmicutes;D_2__Erysipelotrichia":75.0,"D_0__Bacteria;D_1__Firmicutes;D_2__Negativicutes":424.0,"D_0__Bacteria;D_1__Firmicutes;__":0.0,"D_0__Bacteria;D_1__Fusobacteria;D_2__Fusobacteriia":309.0,"D_0__Bacteria;D_1__Gemmatimonadetes;D_2__Gemmatimonadetes":0.0,"D_0__Bacteria;D_1__Gemmatimonadetes;D_2__Longimicrobia":0.0,"D_0__Bacteria;D_1__Latescibacteria;__":0.0,"D_0__Bacteria;D_1__Lentisphaerae;D_2__Lentisphaeria":0.0,"D_0__Bacteria;D_1__Nitrospirae;D_2__Nitrospira":0.0,"D_0__Bacteria;D_1__Patescibacteria;D_2__ABY1":0.0,"D_0__Bacteria;D_1__Patescibacteria;D_2__Gracilibacteria":7.0,"D_0__Bacteria;D_1__Patescibacteria;D_2__Parcubacteria":0.0,"D_0__Bacteria;D_1__Patescibacteria;D_2__Saccharimonadia":46.0,"D_0__Bacteria;D_1__Planctomycetes;D_2__Phycisphaerae":44.0,"D_0__Bacteria;D_1__Planctomycetes;D_2__Planctomycetacia":28.0,"D_0__Bacteria;D_1__Proteobacteria;D_2__Alphaproteobacteria":3138.0,"D_0__Bacteria;D_1__Proteobacteria;D_2__Deltaproteobacteria":25.0,"D_0__Bacteria;D_1__Proteobacteria;D_2__Gammaproteobacteria":3886.0,"D_0__Bacteria;D_1__Proteobacteria;__":0.0,"D_0__Bacteria;D_1__Rokubacteria;D_2__NC10":0.0,"D_0__Bacteria;D_1__Spirochaetes;D_2__MVP-15":0.0,"D_0__Bacteria;D_1__Spirochaetes;D_2__Spirochaetia":5.0,"D_0__Bacteria;D_1__Synergistetes;D_2__Synergistia":0.0,"D_0__Bacteria;D_1__Tenericutes;D_2__Mollicutes":4.0,"D_0__Bacteria;D_1__Verrucomicrobia;D_2__Verrucomicrobiae":0.0,"D_0__Bacteria;D_1__WPS-2;D_2__hydrothermal vent metagenome":0.0,"D_0__Bacteria;D_1__WPS-2;D_2__metagenome":0.0,"D_0__Bacteria;D_1__WPS-2;__":0.0,"D_0__Bacteria;__;__":26.0,"D_0__Eukaryota;D_1__Archaeplastida;D_2__Chloroplastida":0.0,"D_0__Eukaryota;D_1__Excavata;D_2__Discoba":0.0,"D_0__Eukaryota;D_1__Opisthokonta;D_2__Holozoa":0.0,"D_0__Eukaryota;D_1__Opisthokonta;__":0.0,"D_0__Eukaryota;__;__":0.0,"Unassigned;__;__":0.0,"BM_16S":14828.0,"Sample_Type":"skin","Sample_Source":"Forearm","16S_Region":"V4","Polymerase":"KAPA","Donor":"A1"},{"index":"A1.P.189.V4.QT","D_0__Archaea;D_1__Euryarchaeota;D_2__Halobacteria":0.0,"D_0__Archaea;D_1__Euryarchaeota;D_2__Methanobacteria":0.0,"D_0__Archaea;D_1__Euryarchaeota;D_2__Methanomicrobia":0.0,"D_0__Archaea;D_1__Euryarchaeota;D_2__Thermococci":0.0,"D_0__Archaea;D_1__Euryarchaeota;D_2__Thermoplasmata":0.0,"D_0__Archaea;D_1__Nanoarchaeaeota;D_2__Woesearchaeia":0.0,"D_0__Archaea;D_1__Nanoarchaeaeota;__":0.0,"D_0__Archaea;D_1__Thaumarchaeota;D_2__Nitrososphaeria":0.0,"D_0__Archaea;__;__":0.0,"D_0__Bacteria;D_1__Acidobacteria;D_2__Acidobacteriia":3.0,"D_0__Bacteria;D_1__Acidobacteria;D_2__Blastocatellia (Subgroup 4)":17.0,"D_0__Bacteria;D_1__Acidobacteria;D_2__Holophagae":0.0,"D_0__Bacteria;D_1__Acidobacteria;D_2__Subgroup 17":0.0,"D_0__Bacteria;D_1__Acidobacteria;D_2__Subgroup 22":0.0,"D_0__Bacteria;D_1__Acidobacteria;D_2__Subgroup 5":0.0,"D_0__Bacteria;D_1__Acidobacteria;D_2__Subgroup 6":0.0,"D_0__Bacteria;D_1__Acidobacteria;D_2__Thermoanaerobaculia":0.0,"D_0__Bacteria;D_1__Actinobacteria;D_2__Acidimicrobiia":6.0,"D_0__Bacteria;D_1__Actinobacteria;D_2__Actinobacteria":8299.0,"D_0__Bacteria;D_1__Actinobacteria;D_2__Coriobacteriia":41.0,"D_0__Bacteria;D_1__Actinobacteria;D_2__MB-A2-108":0.0,"D_0__Bacteria;D_1__Actinobacteria;D_2__Nitriliruptoria":0.0,"D_0__Bacteria;D_1__Actinobacteria;D_2__Rubrobacteria":0.0,"D_0__Bacteria;D_1__Actinobacteria;D_2__Thermoleophilia":4.0,"D_0__Bacteria;D_1__Armatimonadetes;D_2__Armatimonadia":0.0,"D_0__Bacteria;D_1__Armatimonadetes;D_2__Chthonomonadetes":0.0,"D_0__Bacteria;D_1__Armatimonadetes;D_2__Fimbriimonadia":0.0,"D_0__Bacteria;D_1__Armatimonadetes;D_2__uncultured":0.0,"D_0__Bacteria;D_1__BRC1;D_2__uncultured soil bacterium PBS-74":0.0,"D_0__Bacteria;D_1__BRC1;__":0.0,"D_0__Bacteria;D_1__Bacteroidetes;D_2__Bacteroidia":3109.0,"D_0__Bacteria;D_1__Bacteroidetes;D_2__Ignavibacteria":0.0,"D_0__Bacteria;D_1__Bacteroidetes;D_2__Rhodothermia":0.0,"D_0__Bacteria;D_1__Chlamydiae;D_2__Chlamydiae":0.0,"D_0__Bacteria;D_1__Chloroflexi;D_2__Anaerolineae":5.0,"D_0__Bacteria;D_1__Chloroflexi;D_2__Chloroflexia":0.0,"D_0__Bacteria;D_1__Chloroflexi;D_2__Dehalococcoidia":0.0,"D_0__Bacteria;D_1__Chloroflexi;D_2__Gitt-GS-136":0.0,"D_0__Bacteria;D_1__Chloroflexi;D_2__JG30-KF-CM66":0.0,"D_0__Bacteria;D_1__Chloroflexi;D_2__KD4-96":0.0,"D_0__Bacteria;D_1__Chloroflexi;D_2__Ktedonobacteria":0.0,"D_0__Bacteria;D_1__Chloroflexi;D_2__TK10":0.0,"D_0__Bacteria;D_1__Cyanobacteria;D_2__Melainabacteria":0.0,"D_0__Bacteria;D_1__Cyanobacteria;D_2__Oxyphotobacteria":4059.0,"D_0__Bacteria;D_1__Cyanobacteria;D_2__Sericytochromatia":0.0,"D_0__Bacteria;D_1__Deinococcus-Thermus;D_2__Deinococci":538.0,"D_0__Bacteria;D_1__Dependentiae;D_2__Babeliae":0.0,"D_0__Bacteria;D_1__Epsilonbacteraeota;D_2__Campylobacteria":17.0,"D_0__Bacteria;D_1__FBP;D_2__metagenome":0.0,"D_0__Bacteria;D_1__FBP;D_2__uncultured bacterium":0.0,"D_0__Bacteria;D_1__FBP;D_2__uncultured endolithic bacterium":0.0,"D_0__Bacteria;D_1__FBP;D_2__uncultured organism":0.0,"D_0__Bacteria;D_1__Firmicutes;D_2__Bacilli":5152.0,"D_0__Bacteria;D_1__Firmicutes;D_2__Clostridia":6323.0,"D_0__Bacteria;D_1__Firmicutes;D_2__Erysipelotrichia":34.0,"D_0__Bacteria;D_1__Firmicutes;D_2__Negativicutes":259.0,"D_0__Bacteria;D_1__Firmicutes;__":0.0,"D_0__Bacteria;D_1__Fusobacteria;D_2__Fusobacteriia":139.0,"D_0__Bacteria;D_1__Gemmatimonadetes;D_2__Gemmatimonadetes":0.0,"D_0__Bacteria;D_1__Gemmatimonadetes;D_2__Longimicrobia":0.0,"D_0__Bacteria;D_1__Latescibacteria;__":0.0,"D_0__Bacteria;D_1__Lentisphaerae;D_2__Lentisphaeria":0.0,"D_0__Bacteria;D_1__Nitrospirae;D_2__Nitrospira":0.0,"D_0__Bacteria;D_1__Patescibacteria;D_2__ABY1":0.0,"D_0__Bacteria;D_1__Patescibacteria;D_2__Gracilibacteria":0.0,"D_0__Bacteria;D_1__Patescibacteria;D_2__Parcubacteria":0.0,"D_0__Bacteria;D_1__Patescibacteria;D_2__Saccharimonadia":0.0,"D_0__Bacteria;D_1__Planctomycetes;D_2__Phycisphaerae":7.0,"D_0__Bacteria;D_1__Planctomycetes;D_2__Planctomycetacia":3.0,"D_0__Bacteria;D_1__Proteobacteria;D_2__Alphaproteobacteria":2231.0,"D_0__Bacteria;D_1__Proteobacteria;D_2__Deltaproteobacteria":4.0,"D_0__Bacteria;D_1__Proteobacteria;D_2__Gammaproteobacteria":2408.0,"D_0__Bacteria;D_1__Proteobacteria;__":0.0,"D_0__Bacteria;D_1__Rokubacteria;D_2__NC10":0.0,"D_0__Bacteria;D_1__Spirochaetes;D_2__MVP-15":0.0,"D_0__Bacteria;D_1__Spirochaetes;D_2__Spirochaetia":0.0,"D_0__Bacteria;D_1__Synergistetes;D_2__Synergistia":7.0,"D_0__Bacteria;D_1__Tenericutes;D_2__Mollicutes":6.0,"D_0__Bacteria;D_1__Verrucomicrobia;D_2__Verrucomicrobiae":4.0,"D_0__Bacteria;D_1__WPS-2;D_2__hydrothermal vent metagenome":0.0,"D_0__Bacteria;D_1__WPS-2;D_2__metagenome":2.0,"D_0__Bacteria;D_1__WPS-2;__":0.0,"D_0__Bacteria;__;__":0.0,"D_0__Eukaryota;D_1__Archaeplastida;D_2__Chloroplastida":0.0,"D_0__Eukaryota;D_1__Excavata;D_2__Discoba":0.0,"D_0__Eukaryota;D_1__Opisthokonta;D_2__Holozoa":0.0,"D_0__Eukaryota;D_1__Opisthokonta;__":0.0,"D_0__Eukaryota;__;__":0.0,"Unassigned;__;__":0.0,"BM_16S":14828.0,"Sample_Type":"skin","Sample_Source":"Forearm","16S_Region":"V4","Polymerase":"Qiagen_Taq","Donor":"A1"},{"index":"A10.P.189.V4","D_0__Archaea;D_1__Euryarchaeota;D_2__Halobacteria":0.0,"D_0__Archaea;D_1__Euryarchaeota;D_2__Methanobacteria":0.0,"D_0__Archaea;D_1__Euryarchaeota;D_2__Methanomicrobia":0.0,"D_0__Archaea;D_1__Euryarchaeota;D_2__Thermococci":0.0,"D_0__Archaea;D_1__Euryarchaeota;D_2__Thermoplasmata":0.0,"D_0__Archaea;D_1__Nanoarchaeaeota;D_2__Woesearchaeia":0.0,"D_0__Archaea;D_1__Nanoarchaeaeota;__":0.0,"D_0__Archaea;D_1__Thaumarchaeota;D_2__Nitrososphaeria":0.0,"D_0__Archaea;__;__":0.0,"D_0__Bacteria;D_1__Acidobacteria;D_2__Acidobacteriia":0.0,"D_0__Bacteria;D_1__Acidobacteria;D_2__Blastocatellia (Subgroup 4)":0.0,"D_0__Bacteria;D_1__Acidobacteria;D_2__Holophagae":0.0,"D_0__Bacteria;D_1__Acidobacteria;D_2__Subgroup 17":0.0,"D_0__Bacteria;D_1__Acidobacteria;D_2__Subgroup 22":0.0,"D_0__Bacteria;D_1__Acidobacteria;D_2__Subgroup 5":0.0,"D_0__Bacteria;D_1__Acidobacteria;D_2__Subgroup 6":0.0,"D_0__Bacteria;D_1__Acidobacteria;D_2__Thermoanaerobaculia":0.0,"D_0__Bacteria;D_1__Actinobacteria;D_2__Acidimicrobiia":10.0,"D_0__Bacteria;D_1__Actinobacteria;D_2__Actinobacteria":21009.0,"D_0__Bacteria;D_1__Actinobacteria;D_2__Coriobacteriia":119.0,"D_0__Bacteria;D_1__Actinobacteria;D_2__MB-A2-108":0.0,"D_0__Bacteria;D_1__Actinobacteria;D_2__Nitriliruptoria":0.0,"D_0__Bacteria;D_1__Actinobacteria;D_2__Rubrobacteria":0.0,"D_0__Bacteria;D_1__Actinobacteria;D_2__Thermoleophilia":0.0,"D_0__Bacteria;D_1__Armatimonadetes;D_2__Armatimonadia":0.0,"D_0__Bacteria;D_1__Armatimonadetes;D_2__Chthonomonadetes":0.0,"D_0__Bacteria;D_1__Armatimonadetes;D_2__Fimbriimonadia":0.0,"D_0__Bacteria;D_1__Armatimonadetes;D_2__uncultured":0.0,"D_0__Bacteria;D_1__BRC1;D_2__uncultured soil bacterium PBS-74":0.0,"D_0__Bacteria;D_1__BRC1;__":0.0,"D_0__Bacteria;D_1__Bacteroidetes;D_2__Bacteroidia":3882.0,"D_0__Bacteria;D_1__Bacteroidetes;D_2__Ignavibacteria":0.0,"D_0__Bacteria;D_1__Bacteroidetes;D_2__Rhodothermia":0.0,"D_0__Bacteria;D_1__Chlamydiae;D_2__Chlamydiae":0.0,"D_0__Bacteria;D_1__Chloroflexi;D_2__Anaerolineae":0.0,"D_0__Bacteria;D_1__Chloroflexi;D_2__Chloroflexia":30.0,"D_0__Bacteria;D_1__Chloroflexi;D_2__Dehalococcoidia":0.0,"D_0__Bacteria;D_1__Chloroflexi;D_2__Gitt-GS-136":0.0,"D_0__Bacteria;D_1__Chloroflexi;D_2__JG30-KF-CM66":0.0,"D_0__Bacteria;D_1__Chloroflexi;D_2__KD4-96":0.0,"D_0__Bacteria;D_1__Chloroflexi;D_2__Ktedonobacteria":0.0,"D_0__Bacteria;D_1__Chloroflexi;D_2__TK10":0.0,"D_0__Bacteria;D_1__Cyanobacteria;D_2__Melainabacteria":131.0,"D_0__Bacteria;D_1__Cyanobacteria;D_2__Oxyphotobacteria":834.0,"D_0__Bacteria;D_1__Cyanobacteria;D_2__Sericytochromatia":0.0,"D_0__Bacteria;D_1__Deinococcus-Thermus;D_2__Deinococci":80.0,"D_0__Bacteria;D_1__Dependentiae;D_2__Babeliae":0.0,"D_0__Bacteria;D_1__Epsilonbacteraeota;D_2__Campylobacteria":37.0,"D_0__Bacteria;D_1__FBP;D_2__metagenome":0.0,"D_0__Bacteria;D_1__FBP;D_2__uncultured bacterium":0.0,"D_0__Bacteria;D_1__FBP;D_2__uncultured endolithic bacterium":0.0,"D_0__Bacteria;D_1__FBP;D_2__uncultured organism":0.0,"D_0__Bacteria;D_1__Firmicutes;D_2__Bacilli":7514.0,"D_0__Bacteria;D_1__Firmicutes;D_2__Clostridia":8621.0,"D_0__Bacteria;D_1__Firmicutes;D_2__Erysipelotrichia":164.0,"D_0__Bacteria;D_1__Firmicutes;D_2__Negativicutes":282.0,"D_0__Bacteria;D_1__Firmicutes;__":0.0,"D_0__Bacteria;D_1__Fusobacteria;D_2__Fusobacteriia":259.0,"D_0__Bacteria;D_1__Gemmatimonadetes;D_2__Gemmatimonadetes":0.0,"D_0__Bacteria;D_1__Gemmatimonadetes;D_2__Longimicrobia":0.0,"D_0__Bacteria;D_1__Latescibacteria;__":0.0,"D_0__Bacteria;D_1__Lentisphaerae;D_2__Lentisphaeria":0.0,"D_0__Bacteria;D_1__Nitrospirae;D_2__Nitrospira":0.0,"D_0__Bacteria;D_1__Patescibacteria;D_2__ABY1":0.0,"D_0__Bacteria;D_1__Patescibacteria;D_2__Gracilibacteria":0.0,"D_0__Bacteria;D_1__Patescibacteria;D_2__Parcubacteria":0.0,"D_0__Bacteria;D_1__Patescibacteria;D_2__Saccharimonadia":50.0,"D_0__Bacteria;D_1__Planctomycetes;D_2__Phycisphaerae":0.0,"D_0__Bacteria;D_1__Planctomycetes;D_2__Planctomycetacia":0.0,"D_0__Bacteria;D_1__Proteobacteria;D_2__Alphaproteobacteria":997.0,"D_0__Bacteria;D_1__Proteobacteria;D_2__Deltaproteobacteria":0.0,"D_0__Bacteria;D_1__Proteobacteria;D_2__Gammaproteobacteria":1651.0,"D_0__Bacteria;D_1__Proteobacteria;__":0.0,"D_0__Bacteria;D_1__Rokubacteria;D_2__NC10":0.0,"D_0__Bacteria;D_1__Spirochaetes;D_2__MVP-15":0.0,"D_0__Bacteria;D_1__Spirochaetes;D_2__Spirochaetia":55.0,"D_0__Bacteria;D_1__Synergistetes;D_2__Synergistia":0.0,"D_0__Bacteria;D_1__Tenericutes;D_2__Mollicutes":70.0,"D_0__Bacteria;D_1__Verrucomicrobia;D_2__Verrucomicrobiae":0.0,"D_0__Bacteria;D_1__WPS-2;D_2__hydrothermal vent metagenome":0.0,"D_0__Bacteria;D_1__WPS-2;D_2__metagenome":0.0,"D_0__Bacteria;D_1__WPS-2;__":0.0,"D_0__Bacteria;__;__":286.0,"D_0__Eukaryota;D_1__Archaeplastida;D_2__Chloroplastida":0.0,"D_0__Eukaryota;D_1__Excavata;D_2__Discoba":0.0,"D_0__Eukaryota;D_1__Opisthokonta;D_2__Holozoa":0.0,"D_0__Eukaryota;D_1__Opisthokonta;__":0.0,"D_0__Eukaryota;__;__":0.0,"Unassigned;__;__":7.0,"BM_16S":8965.0,"Sample_Type":"skin","Sample_Source":"Forearm","16S_Region":"V4","Polymerase":"KAPA","Donor":"A10"},{"index":"A2.P.189.V4","D_0__Archaea;D_1__Euryarchaeota;D_2__Halobacteria":0.0,"D_0__Archaea;D_1__Euryarchaeota;D_2__Methanobacteria":0.0,"D_0__Archaea;D_1__Euryarchaeota;D_2__Methanomicrobia":0.0,"D_0__Archaea;D_1__Euryarchaeota;D_2__Thermococci":0.0,"D_0__Archaea;D_1__Euryarchaeota;D_2__Thermoplasmata":0.0,"D_0__Archaea;D_1__Nanoarchaeaeota;D_2__Woesearchaeia":0.0,"D_0__Archaea;D_1__Nanoarchaeaeota;__":0.0,"D_0__Archaea;D_1__Thaumarchaeota;D_2__Nitrososphaeria":0.0,"D_0__Archaea;__;__":0.0,"D_0__Bacteria;D_1__Acidobacteria;D_2__Acidobacteriia":0.0,"D_0__Bacteria;D_1__Acidobacteria;D_2__Blastocatellia (Subgroup 4)":0.0,"D_0__Bacteria;D_1__Acidobacteria;D_2__Holophagae":0.0,"D_0__Bacteria;D_1__Acidobacteria;D_2__Subgroup 17":0.0,"D_0__Bacteria;D_1__Acidobacteria;D_2__Subgroup 22":0.0,"D_0__Bacteria;D_1__Acidobacteria;D_2__Subgroup 5":0.0,"D_0__Bacteria;D_1__Acidobacteria;D_2__Subgroup 6":0.0,"D_0__Bacteria;D_1__Acidobacteria;D_2__Thermoanaerobaculia":0.0,"D_0__Bacteria;D_1__Actinobacteria;D_2__Acidimicrobiia":0.0,"D_0__Bacteria;D_1__Actinobacteria;D_2__Actinobacteria":3337.0,"D_0__Bacteria;D_1__Actinobacteria;D_2__Coriobacteriia":2.0,"D_0__Bacteria;D_1__Actinobacteria;D_2__MB-A2-108":0.0,"D_0__Bacteria;D_1__Actinobacteria;D_2__Nitriliruptoria":0.0,"D_0__Bacteria;D_1__Actinobacteria;D_2__Rubrobacteria":0.0,"D_0__Bacteria;D_1__Actinobacteria;D_2__Thermoleophilia":0.0,"D_0__Bacteria;D_1__Armatimonadetes;D_2__Armatimonadia":0.0,"D_0__Bacteria;D_1__Armatimonadetes;D_2__Chthonomonadetes":0.0,"D_0__Bacteria;D_1__Armatimonadetes;D_2__Fimbriimonadia":0.0,"D_0__Bacteria;D_1__Armatimonadetes;D_2__uncultured":0.0,"D_0__Bacteria;D_1__BRC1;D_2__uncultured soil bacterium PBS-74":0.0,"D_0__Bacteria;D_1__BRC1;__":0.0,"D_0__Bacteria;D_1__Bacteroidetes;D_2__Bacteroidia":10556.0,"D_0__Bacteria;D_1__Bacteroidetes;D_2__Ignavibacteria":0.0,"D_0__Bacteria;D_1__Bacteroidetes;D_2__Rhodothermia":0.0,"D_0__Bacteria;D_1__Chlamydiae;D_2__Chlamydiae":0.0,"D_0__Bacteria;D_1__Chloroflexi;D_2__Anaerolineae":0.0,"D_0__Bacteria;D_1__Chloroflexi;D_2__Chloroflexia":0.0,"D_0__Bacteria;D_1__Chloroflexi;D_2__Dehalococcoidia":0.0,"D_0__Bacteria;D_1__Chloroflexi;D_2__Gitt-GS-136":0.0,"D_0__Bacteria;D_1__Chloroflexi;D_2__JG30-KF-CM66":0.0,"D_0__Bacteria;D_1__Chloroflexi;D_2__KD4-96":0.0,"D_0__Bacteria;D_1__Chloroflexi;D_2__Ktedonobacteria":0.0,"D_0__Bacteria;D_1__Chloroflexi;D_2__TK10":0.0,"D_0__Bacteria;D_1__Cyanobacteria;D_2__Melainabacteria":0.0,"D_0__Bacteria;D_1__Cyanobacteria;D_2__Oxyphotobacteria":53.0,"D_0__Bacteria;D_1__Cyanobacteria;D_2__Sericytochromatia":0.0,"D_0__Bacteria;D_1__Deinococcus-Thermus;D_2__Deinococci":261.0,"D_0__Bacteria;D_1__Dependentiae;D_2__Babeliae":0.0,"D_0__Bacteria;D_1__Epsilonbacteraeota;D_2__Campylobacteria":0.0,"D_0__Bacteria;D_1__FBP;D_2__metagenome":0.0,"D_0__Bacteria;D_1__FBP;D_2__uncultured bacterium":0.0,"D_0__Bacteria;D_1__FBP;D_2__uncultured endolithic bacterium":0.0,"D_0__Bacteria;D_1__FBP;D_2__uncultured organism":0.0,"D_0__Bacteria;D_1__Firmicutes;D_2__Bacilli":1839.0,"D_0__Bacteria;D_1__Firmicutes;D_2__Clostridia":20151.0,"D_0__Bacteria;D_1__Firmicutes;D_2__Erysipelotrichia":258.0,"D_0__Bacteria;D_1__Firmicutes;D_2__Negativicutes":78.0,"D_0__Bacteria;D_1__Firmicutes;__":0.0,"D_0__Bacteria;D_1__Fusobacteria;D_2__Fusobacteriia":41.0,"D_0__Bacteria;D_1__Gemmatimonadetes;D_2__Gemmatimonadetes":0.0,"D_0__Bacteria;D_1__Gemmatimonadetes;D_2__Longimicrobia":0.0,"D_0__Bacteria;D_1__Latescibacteria;__":0.0,"D_0__Bacteria;D_1__Lentisphaerae;D_2__Lentisphaeria":0.0,"D_0__Bacteria;D_1__Nitrospirae;D_2__Nitrospira":0.0,"D_0__Bacteria;D_1__Patescibacteria;D_2__ABY1":0.0,"D_0__Bacteria;D_1__Patescibacteria;D_2__Gracilibacteria":0.0,"D_0__Bacteria;D_1__Patescibacteria;D_2__Parcubacteria":0.0,"D_0__Bacteria;D_1__Patescibacteria;D_2__Saccharimonadia":5.0,"D_0__Bacteria;D_1__Planctomycetes;D_2__Phycisphaerae":0.0,"D_0__Bacteria;D_1__Planctomycetes;D_2__Planctomycetacia":0.0,"D_0__Bacteria;D_1__Proteobacteria;D_2__Alphaproteobacteria":97.0,"D_0__Bacteria;D_1__Proteobacteria;D_2__Deltaproteobacteria":15.0,"D_0__Bacteria;D_1__Proteobacteria;D_2__Gammaproteobacteria":1185.0,"D_0__Bacteria;D_1__Proteobacteria;__":0.0,"D_0__Bacteria;D_1__Rokubacteria;D_2__NC10":0.0,"D_0__Bacteria;D_1__Spirochaetes;D_2__MVP-15":0.0,"D_0__Bacteria;D_1__Spirochaetes;D_2__Spirochaetia":0.0,"D_0__Bacteria;D_1__Synergistetes;D_2__Synergistia":0.0,"D_0__Bacteria;D_1__Tenericutes;D_2__Mollicutes":0.0,"D_0__Bacteria;D_1__Verrucomicrobia;D_2__Verrucomicrobiae":6.0,"D_0__Bacteria;D_1__WPS-2;D_2__hydrothermal vent metagenome":0.0,"D_0__Bacteria;D_1__WPS-2;D_2__metagenome":0.0,"D_0__Bacteria;D_1__WPS-2;__":0.0,"D_0__Bacteria;__;__":0.0,"D_0__Eukaryota;D_1__Archaeplastida;D_2__Chloroplastida":0.0,"D_0__Eukaryota;D_1__Excavata;D_2__Discoba":0.0,"D_0__Eukaryota;D_1__Opisthokonta;D_2__Holozoa":0.0,"D_0__Eukaryota;D_1__Opisthokonta;__":0.0,"D_0__Eukaryota;__;__":0.0,"Unassigned;__;__":0.0,"BM_16S":62290.0,"Sample_Type":"skin","Sample_Source":"Forearm","16S_Region":"V4","Polymerase":"KAPA","Donor":"A2"},{"index":"A2.P.189.V4.QT","D_0__Archaea;D_1__Euryarchaeota;D_2__Halobacteria":0.0,"D_0__Archaea;D_1__Euryarchaeota;D_2__Methanobacteria":0.0,"D_0__Archaea;D_1__Euryarchaeota;D_2__Methanomicrobia":0.0,"D_0__Archaea;D_1__Euryarchaeota;D_2__Thermococci":0.0,"D_0__Archaea;D_1__Euryarchaeota;D_2__Thermoplasmata":0.0,"D_0__Archaea;D_1__Nanoarchaeaeota;D_2__Woesearchaeia":0.0,"D_0__Archaea;D_1__Nanoarchaeaeota;__":0.0,"D_0__Archaea;D_1__Thaumarchaeota;D_2__Nitrososphaeria":0.0,"D_0__Archaea;__;__":0.0,"D_0__Bacteria;D_1__Acidobacteria;D_2__Acidobacteriia":0.0,"D_0__Bacteria;D_1__Acidobacteria;D_2__Blastocatellia (Subgroup 4)":0.0,"D_0__Bacteria;D_1__Acidobacteria;D_2__Holophagae":0.0,"D_0__Bacteria;D_1__Acidobacteria;D_2__Subgroup 17":0.0,"D_0__Bacteria;D_1__Acidobacteria;D_2__Subgroup 22":0.0,"D_0__Bacteria;D_1__Acidobacteria;D_2__Subgroup 5":0.0,"D_0__Bacteria;D_1__Acidobacteria;D_2__Subgroup 6":0.0,"D_0__Bacteria;D_1__Acidobacteria;D_2__Thermoanaerobaculia":0.0,"D_0__Bacteria;D_1__Actinobacteria;D_2__Acidimicrobiia":0.0,"D_0__Bacteria;D_1__Actinobacteria;D_2__Actinobacteria":2480.0,"D_0__Bacteria;D_1__Actinobacteria;D_2__Coriobacteriia":36.0,"D_0__Bacteria;D_1__Actinobacteria;D_2__MB-A2-108":0.0,"D_0__Bacteria;D_1__Actinobacteria;D_2__Nitriliruptoria":0.0,"D_0__Bacteria;D_1__Actinobacteria;D_2__Rubrobacteria":0.0,"D_0__Bacteria;D_1__Actinobacteria;D_2__Thermoleophilia":0.0,"D_0__Bacteria;D_1__Armatimonadetes;D_2__Armatimonadia":0.0,"D_0__Bacteria;D_1__Armatimonadetes;D_2__Chthonomonadetes":0.0,"D_0__Bacteria;D_1__Armatimonadetes;D_2__Fimbriimonadia":0.0,"D_0__Bacteria;D_1__Armatimonadetes;D_2__uncultured":0.0,"D_0__Bacteria;D_1__BRC1;D_2__uncultured soil bacterium PBS-74":0.0,"D_0__Bacteria;D_1__BRC1;__":0.0,"D_0__Bacteria;D_1__Bacteroidetes;D_2__Bacteroidia":5698.0,"D_0__Bacteria;D_1__Bacteroidetes;D_2__Ignavibacteria":0.0,"D_0__Bacteria;D_1__Bacteroidetes;D_2__Rhodothermia":0.0,"D_0__Bacteria;D_1__Chlamydiae;D_2__Chlamydiae":0.0,"D_0__Bacteria;D_1__Chloroflexi;D_2__Anaerolineae":0.0,"D_0__Bacteria;D_1__Chloroflexi;D_2__Chloroflexia":0.0,"D_0__Bacteria;D_1__Chloroflexi;D_2__Dehalococcoidia":0.0,"D_0__Bacteria;D_1__Chloroflexi;D_2__Gitt-GS-136":0.0,"D_0__Bacteria;D_1__Chloroflexi;D_2__JG30-KF-CM66":0.0,"D_0__Bacteria;D_1__Chloroflexi;D_2__KD4-96":0.0,"D_0__Bacteria;D_1__Chloroflexi;D_2__Ktedonobacteria":0.0,"D_0__Bacteria;D_1__Chloroflexi;D_2__TK10":0.0,"D_0__Bacteria;D_1__Cyanobacteria;D_2__Melainabacteria":15.0,"D_0__Bacteria;D_1__Cyanobacteria;D_2__Oxyphotobacteria":129.0,"D_0__Bacteria;D_1__Cyanobacteria;D_2__Sericytochromatia":0.0,"D_0__Bacteria;D_1__Deinococcus-Thermus;D_2__Deinococci":122.0,"D_0__Bacteria;D_1__Dependentiae;D_2__Babeliae":0.0,"D_0__Bacteria;D_1__Epsilonbacteraeota;D_2__Campylobacteria":0.0,"D_0__Bacteria;D_1__FBP;D_2__metagenome":0.0,"D_0__Bacteria;D_1__FBP;D_2__uncultured bacterium":0.0,"D_0__Bacteria;D_1__FBP;D_2__uncultured endolithic bacterium":0.0,"D_0__Bacteria;D_1__FBP;D_2__uncultured organism":0.0,"D_0__Bacteria;D_1__Firmicutes;D_2__Bacilli":3000.0,"D_0__Bacteria;D_1__Firmicutes;D_2__Clostridia":26415.0,"D_0__Bacteria;D_1__Firmicutes;D_2__Erysipelotrichia":92.0,"D_0__Bacteria;D_1__Firmicutes;D_2__Negativicutes":42.0,"D_0__Bacteria;D_1__Firmicutes;__":0.0,"D_0__Bacteria;D_1__Fusobacteria;D_2__Fusobacteriia":5.0,"D_0__Bacteria;D_1__Gemmatimonadetes;D_2__Gemmatimonadetes":0.0,"D_0__Bacteria;D_1__Gemmatimonadetes;D_2__Longimicrobia":0.0,"D_0__Bacteria;D_1__Latescibacteria;__":0.0,"D_0__Bacteria;D_1__Lentisphaerae;D_2__Lentisphaeria":0.0,"D_0__Bacteria;D_1__Nitrospirae;D_2__Nitrospira":0.0,"D_0__Bacteria;D_1__Patescibacteria;D_2__ABY1":0.0,"D_0__Bacteria;D_1__Patescibacteria;D_2__Gracilibacteria":0.0,"D_0__Bacteria;D_1__Patescibacteria;D_2__Parcubacteria":0.0,"D_0__Bacteria;D_1__Patescibacteria;D_2__Saccharimonadia":0.0,"D_0__Bacteria;D_1__Planctomycetes;D_2__Phycisphaerae":0.0,"D_0__Bacteria;D_1__Planctomycetes;D_2__Planctomycetacia":0.0,"D_0__Bacteria;D_1__Proteobacteria;D_2__Alphaproteobacteria":50.0,"D_0__Bacteria;D_1__Proteobacteria;D_2__Deltaproteobacteria":15.0,"D_0__Bacteria;D_1__Proteobacteria;D_2__Gammaproteobacteria":383.0,"D_0__Bacteria;D_1__Proteobacteria;__":0.0,"D_0__Bacteria;D_1__Rokubacteria;D_2__NC10":0.0,"D_0__Bacteria;D_1__Spirochaetes;D_2__MVP-15":0.0,"D_0__Bacteria;D_1__Spirochaetes;D_2__Spirochaetia":0.0,"D_0__Bacteria;D_1__Synergistetes;D_2__Synergistia":0.0,"D_0__Bacteria;D_1__Tenericutes;D_2__Mollicutes":0.0,"D_0__Bacteria;D_1__Verrucomicrobia;D_2__Verrucomicrobiae":0.0,"D_0__Bacteria;D_1__WPS-2;D_2__hydrothermal vent metagenome":0.0,"D_0__Bacteria;D_1__WPS-2;D_2__metagenome":0.0,"D_0__Bacteria;D_1__WPS-2;__":0.0,"D_0__Bacteria;__;__":4.0,"D_0__Eukaryota;D_1__Archaeplastida;D_2__Chloroplastida":0.0,"D_0__Eukaryota;D_1__Excavata;D_2__Discoba":0.0,"D_0__Eukaryota;D_1__Opisthokonta;D_2__Holozoa":0.0,"D_0__Eukaryota;D_1__Opisthokonta;__":0.0,"D_0__Eukaryota;__;__":0.0,"Unassigned;__;__":0.0,"BM_16S":62290.0,"Sample_Type":"skin","Sample_Source":"Forearm","16S_Region":"V4","Polymerase":"Qiagen_Taq","Donor":"A2"},{"index":"A3.P.189.V4","D_0__Archaea;D_1__Euryarchaeota;D_2__Halobacteria":0.0,"D_0__Archaea;D_1__Euryarchaeota;D_2__Methanobacteria":7.0,"D_0__Archaea;D_1__Euryarchaeota;D_2__Methanomicrobia":0.0,"D_0__Archaea;D_1__Euryarchaeota;D_2__Thermococci":0.0,"D_0__Archaea;D_1__Euryarchaeota;D_2__Thermoplasmata":0.0,"D_0__Archaea;D_1__Nanoarchaeaeota;D_2__Woesearchaeia":0.0,"D_0__Archaea;D_1__Nanoarchaeaeota;__":0.0,"D_0__Archaea;D_1__Thaumarchaeota;D_2__Nitrososphaeria":0.0,"D_0__Archaea;__;__":0.0,"D_0__Bacteria;D_1__Acidobacteria;D_2__Acidobacteriia":0.0,"D_0__Bacteria;D_1__Acidobacteria;D_2__Blastocatellia (Subgroup 4)":0.0,"D_0__Bacteria;D_1__Acidobacteria;D_2__Holophagae":0.0,"D_0__Bacteria;D_1__Acidobacteria;D_2__Subgroup 17":0.0,"D_0__Bacteria;D_1__Acidobacteria;D_2__Subgroup 22":0.0,"D_0__Bacteria;D_1__Acidobacteria;D_2__Subgroup 5":0.0,"D_0__Bacteria;D_1__Acidobacteria;D_2__Subgroup 6":0.0,"D_0__Bacteria;D_1__Acidobacteria;D_2__Thermoanaerobaculia":0.0,"D_0__Bacteria;D_1__Actinobacteria;D_2__Acidimicrobiia":0.0,"D_0__Bacteria;D_1__Actinobacteria;D_2__Actinobacteria":3209.0,"D_0__Bacteria;D_1__Actinobacteria;D_2__Coriobacteriia":1421.0,"D_0__Bacteria;D_1__Actinobacteria;D_2__MB-A2-108":0.0,"D_0__Bacteria;D_1__Actinobacteria;D_2__Nitriliruptoria":0.0,"D_0__Bacteria;D_1__Actinobacteria;D_2__Rubrobacteria":0.0,"D_0__Bacteria;D_1__Actinobacteria;D_2__Thermoleophilia":0.0,"D_0__Bacteria;D_1__Armatimonadetes;D_2__Armatimonadia":0.0,"D_0__Bacteria;D_1__Armatimonadetes;D_2__Chthonomonadetes":0.0,"D_0__Bacteria;D_1__Armatimonadetes;D_2__Fimbriimonadia":0.0,"D_0__Bacteria;D_1__Armatimonadetes;D_2__uncultured":0.0,"D_0__Bacteria;D_1__BRC1;D_2__uncultured soil bacterium PBS-74":0.0,"D_0__Bacteria;D_1__BRC1;__":0.0,"D_0__Bacteria;D_1__Bacteroidetes;D_2__Bacteroidia":14055.0,"D_0__Bacteria;D_1__Bacteroidetes;D_2__Ignavibacteria":0.0,"D_0__Bacteria;D_1__Bacteroidetes;D_2__Rhodothermia":0.0,"D_0__Bacteria;D_1__Chlamydiae;D_2__Chlamydiae":0.0,"D_0__Bacteria;D_1__Chloroflexi;D_2__Anaerolineae":0.0,"D_0__Bacteria;D_1__Chloroflexi;D_2__Chloroflexia":16.0,"D_0__Bacteria;D_1__Chloroflexi;D_2__Dehalococcoidia":0.0,"D_0__Bacteria;D_1__Chloroflexi;D_2__Gitt-GS-136":0.0,"D_0__Bacteria;D_1__Chloroflexi;D_2__JG30-KF-CM66":0.0,"D_0__Bacteria;D_1__Chloroflexi;D_2__KD4-96":0.0,"D_0__Bacteria;D_1__Chloroflexi;D_2__Ktedonobacteria":0.0,"D_0__Bacteria;D_1__Chloroflexi;D_2__TK10":0.0,"D_0__Bacteria;D_1__Cyanobacteria;D_2__Melainabacteria":0.0,"D_0__Bacteria;D_1__Cyanobacteria;D_2__Oxyphotobacteria":2.0,"D_0__Bacteria;D_1__Cyanobacteria;D_2__Sericytochromatia":0.0,"D_0__Bacteria;D_1__Deinococcus-Thermus;D_2__Deinococci":0.0,"D_0__Bacteria;D_1__Dependentiae;D_2__Babeliae":0.0,"D_0__Bacteria;D_1__Epsilonbacteraeota;D_2__Campylobacteria":0.0,"D_0__Bacteria;D_1__FBP;D_2__metagenome":0.0,"D_0__Bacteria;D_1__FBP;D_2__uncultured bacterium":0.0,"D_0__Bacteria;D_1__FBP;D_2__uncultured endolithic bacterium":0.0,"D_0__Bacteria;D_1__FBP;D_2__uncultured organism":0.0,"D_0__Bacteria;D_1__Firmicutes;D_2__Bacilli":4651.0,"D_0__Bacteria;D_1__Firmicutes;D_2__Clostridia":16048.0,"D_0__Bacteria;D_1__Firmicutes;D_2__Erysipelotrichia":314.0,"D_0__Bacteria;D_1__Firmicutes;D_2__Negativicutes":784.0,"D_0__Bacteria;D_1__Firmicutes;__":0.0,"D_0__Bacteria;D_1__Fusobacteria;D_2__Fusobacteriia":105.0,"D_0__Bacteria;D_1__Gemmatimonadetes;D_2__Gemmatimonadetes":0.0,"D_0__Bacteria;D_1__Gemmatimonadetes;D_2__Longimicrobia":0.0,"D_0__Bacteria;D_1__Latescibacteria;__":0.0,"D_0__Bacteria;D_1__Lentisphaerae;D_2__Lentisphaeria":0.0,"D_0__Bacteria;D_1__Nitrospirae;D_2__Nitrospira":0.0,"D_0__Bacteria;D_1__Patescibacteria;D_2__ABY1":0.0,"D_0__Bacteria;D_1__Patescibacteria;D_2__Gracilibacteria":0.0,"D_0__Bacteria;D_1__Patescibacteria;D_2__Parcubacteria":0.0,"D_0__Bacteria;D_1__Patescibacteria;D_2__Saccharimonadia":151.0,"D_0__Bacteria;D_1__Planctomycetes;D_2__Phycisphaerae":0.0,"D_0__Bacteria;D_1__Planctomycetes;D_2__Planctomycetacia":0.0,"D_0__Bacteria;D_1__Proteobacteria;D_2__Alphaproteobacteria":59.0,"D_0__Bacteria;D_1__Proteobacteria;D_2__Deltaproteobacteria":233.0,"D_0__Bacteria;D_1__Proteobacteria;D_2__Gammaproteobacteria":1893.0,"D_0__Bacteria;D_1__Proteobacteria;__":0.0,"D_0__Bacteria;D_1__Rokubacteria;D_2__NC10":0.0,"D_0__Bacteria;D_1__Spirochaetes;D_2__MVP-15":0.0,"D_0__Bacteria;D_1__Spirochaetes;D_2__Spirochaetia":0.0,"D_0__Bacteria;D_1__Synergistetes;D_2__Synergistia":0.0,"D_0__Bacteria;D_1__Tenericutes;D_2__Mollicutes":78.0,"D_0__Bacteria;D_1__Verrucomicrobia;D_2__Verrucomicrobiae":13.0,"D_0__Bacteria;D_1__WPS-2;D_2__hydrothermal vent metagenome":0.0,"D_0__Bacteria;D_1__WPS-2;D_2__metagenome":0.0,"D_0__Bacteria;D_1__WPS-2;__":0.0,"D_0__Bacteria;__;__":54.0,"D_0__Eukaryota;D_1__Archaeplastida;D_2__Chloroplastida":0.0,"D_0__Eukaryota;D_1__Excavata;D_2__Discoba":0.0,"D_0__Eukaryota;D_1__Opisthokonta;D_2__Holozoa":0.0,"D_0__Eukaryota;D_1__Opisthokonta;__":0.0,"D_0__Eukaryota;__;__":0.0,"Unassigned;__;__":0.0,"BM_16S":10201.0,"Sample_Type":"skin","Sample_Source":"Forearm","16S_Region":"V4","Polymerase":"KAPA","Donor":"A3"},{"index":"A3.P.189.V4.QT","D_0__Archaea;D_1__Euryarchaeota;D_2__Halobacteria":0.0,"D_0__Archaea;D_1__Euryarchaeota;D_2__Methanobacteria":15.0,"D_0__Archaea;D_1__Euryarchaeota;D_2__Methanomicrobia":0.0,"D_0__Archaea;D_1__Euryarchaeota;D_2__Thermococci":0.0,"D_0__Archaea;D_1__Euryarchaeota;D_2__Thermoplasmata":0.0,"D_0__Archaea;D_1__Nanoarchaeaeota;D_2__Woesearchaeia":0.0,"D_0__Archaea;D_1__Nanoarchaeaeota;__":0.0,"D_0__Archaea;D_1__Thaumarchaeota;D_2__Nitrososphaeria":0.0,"D_0__Archaea;__;__":0.0,"D_0__Bacteria;D_1__Acidobacteria;D_2__Acidobacteriia":0.0,"D_0__Bacteria;D_1__Acidobacteria;D_2__Blastocatellia (Subgroup 4)":0.0,"D_0__Bacteria;D_1__Acidobacteria;D_2__Holophagae":0.0,"D_0__Bacteria;D_1__Acidobacteria;D_2__Subgroup 17":0.0,"D_0__Bacteria;D_1__Acidobacteria;D_2__Subgroup 22":0.0,"D_0__Bacteria;D_1__Acidobacteria;D_2__Subgroup 5":0.0,"D_0__Bacteria;D_1__Acidobacteria;D_2__Subgroup 6":0.0,"D_0__Bacteria;D_1__Acidobacteria;D_2__Thermoanaerobaculia":0.0,"D_0__Bacteria;D_1__Actinobacteria;D_2__Acidimicrobiia":0.0,"D_0__Bacteria;D_1__Actinobacteria;D_2__Actinobacteria":1879.0,"D_0__Bacteria;D_1__Actinobacteria;D_2__Coriobacteriia":981.0,"D_0__Bacteria;D_1__Actinobacteria;D_2__MB-A2-108":0.0,"D_0__Bacteria;D_1__Actinobacteria;D_2__Nitriliruptoria":9.0,"D_0__Bacteria;D_1__Actinobacteria;D_2__Rubrobacteria":0.0,"D_0__Bacteria;D_1__Actinobacteria;D_2__Thermoleophilia":0.0,"D_0__Bacteria;D_1__Armatimonadetes;D_2__Armatimonadia":0.0,"D_0__Bacteria;D_1__Armatimonadetes;D_2__Chthonomonadetes":0.0,"D_0__Bacteria;D_1__Armatimonadetes;D_2__Fimbriimonadia":0.0,"D_0__Bacteria;D_1__Armatimonadetes;D_2__uncultured":0.0,"D_0__Bacteria;D_1__BRC1;D_2__uncultured soil bacterium PBS-74":0.0,"D_0__Bacteria;D_1__BRC1;__":0.0,"D_0__Bacteria;D_1__Bacteroidetes;D_2__Bacteroidia":13839.0,"D_0__Bacteria;D_1__Bacteroidetes;D_2__Ignavibacteria":0.0,"D_0__Bacteria;D_1__Bacteroidetes;D_2__Rhodothermia":0.0,"D_0__Bacteria;D_1__Chlamydiae;D_2__Chlamydiae":0.0,"D_0__Bacteria;D_1__Chloroflexi;D_2__Anaerolineae":0.0,"D_0__Bacteria;D_1__Chloroflexi;D_2__Chloroflexia":0.0,"D_0__Bacteria;D_1__Chloroflexi;D_2__Dehalococcoidia":0.0,"D_0__Bacteria;D_1__Chloroflexi;D_2__Gitt-GS-136":0.0,"D_0__Bacteria;D_1__Chloroflexi;D_2__JG30-KF-CM66":0.0,"D_0__Bacteria;D_1__Chloroflexi;D_2__KD4-96":0.0,"D_0__Bacteria;D_1__Chloroflexi;D_2__Ktedonobacteria":0.0,"D_0__Bacteria;D_1__Chloroflexi;D_2__TK10":0.0,"D_0__Bacteria;D_1__Cyanobacteria;D_2__Melainabacteria":0.0,"D_0__Bacteria;D_1__Cyanobacteria;D_2__Oxyphotobacteria":0.0,"D_0__Bacteria;D_1__Cyanobacteria;D_2__Sericytochromatia":0.0,"D_0__Bacteria;D_1__Deinococcus-Thermus;D_2__Deinococci":17.0,"D_0__Bacteria;D_1__Dependentiae;D_2__Babeliae":0.0,"D_0__Bacteria;D_1__Epsilonbacteraeota;D_2__Campylobacteria":9.0,"D_0__Bacteria;D_1__FBP;D_2__metagenome":0.0,"D_0__Bacteria;D_1__FBP;D_2__uncultured bacterium":0.0,"D_0__Bacteria;D_1__FBP;D_2__uncultured endolithic bacterium":0.0,"D_0__Bacteria;D_1__FBP;D_2__uncultured organism":0.0,"D_0__Bacteria;D_1__Firmicutes;D_2__Bacilli":5824.0,"D_0__Bacteria;D_1__Firmicutes;D_2__Clostridia":12811.0,"D_0__Bacteria;D_1__Firmicutes;D_2__Erysipelotrichia":549.0,"D_0__Bacteria;D_1__Firmicutes;D_2__Negativicutes":1003.0,"D_0__Bacteria;D_1__Firmicutes;__":0.0,"D_0__Bacteria;D_1__Fusobacteria;D_2__Fusobacteriia":112.0,"D_0__Bacteria;D_1__Gemmatimonadetes;D_2__Gemmatimonadetes":0.0,"D_0__Bacteria;D_1__Gemmatimonadetes;D_2__Longimicrobia":0.0,"D_0__Bacteria;D_1__Latescibacteria;__":0.0,"D_0__Bacteria;D_1__Lentisphaerae;D_2__Lentisphaeria":0.0,"D_0__Bacteria;D_1__Nitrospirae;D_2__Nitrospira":0.0,"D_0__Bacteria;D_1__Patescibacteria;D_2__ABY1":0.0,"D_0__Bacteria;D_1__Patescibacteria;D_2__Gracilibacteria":0.0,"D_0__Bacteria;D_1__Patescibacteria;D_2__Parcubacteria":0.0,"D_0__Bacteria;D_1__Patescibacteria;D_2__Saccharimonadia":11.0,"D_0__Bacteria;D_1__Planctomycetes;D_2__Phycisphaerae":0.0,"D_0__Bacteria;D_1__Planctomycetes;D_2__Planctomycetacia":0.0,"D_0__Bacteria;D_1__Proteobacteria;D_2__Alphaproteobacteria":66.0,"D_0__Bacteria;D_1__Proteobacteria;D_2__Deltaproteobacteria":94.0,"D_0__Bacteria;D_1__Proteobacteria;D_2__Gammaproteobacteria":1699.0,"D_0__Bacteria;D_1__Proteobacteria;__":0.0,"D_0__Bacteria;D_1__Rokubacteria;D_2__NC10":0.0,"D_0__Bacteria;D_1__Spirochaetes;D_2__MVP-15":0.0,"D_0__Bacteria;D_1__Spirochaetes;D_2__Spirochaetia":0.0,"D_0__Bacteria;D_1__Synergistetes;D_2__Synergistia":0.0,"D_0__Bacteria;D_1__Tenericutes;D_2__Mollicutes":72.0,"D_0__Bacteria;D_1__Verrucomicrobia;D_2__Verrucomicrobiae":4.0,"D_0__Bacteria;D_1__WPS-2;D_2__hydrothermal vent metagenome":0.0,"D_0__Bacteria;D_1__WPS-2;D_2__metagenome":0.0,"D_0__Bacteria;D_1__WPS-2;__":0.0,"D_0__Bacteria;__;__":9.0,"D_0__Eukaryota;D_1__Archaeplastida;D_2__Chloroplastida":0.0,"D_0__Eukaryota;D_1__Excavata;D_2__Discoba":0.0,"D_0__Eukaryota;D_1__Opisthokonta;D_2__Holozoa":0.0,"D_0__Eukaryota;D_1__Opisthokonta;__":0.0,"D_0__Eukaryota;__;__":0.0,"Unassigned;__;__":0.0,"BM_16S":10201.0,"Sample_Type":"skin","Sample_Source":"Forearm","16S_Region":"V4","Polymerase":"Qiagen_Taq","Donor":"A3"},{"index":"A4.P.189.V4","D_0__Archaea;D_1__Euryarchaeota;D_2__Halobacteria":5.0,"D_0__Archaea;D_1__Euryarchaeota;D_2__Methanobacteria":3.0,"D_0__Archaea;D_1__Euryarchaeota;D_2__Methanomicrobia":0.0,"D_0__Archaea;D_1__Euryarchaeota;D_2__Thermococci":0.0,"D_0__Archaea;D_1__Euryarchaeota;D_2__Thermoplasmata":0.0,"D_0__Archaea;D_1__Nanoarchaeaeota;D_2__Woesearchaeia":0.0,"D_0__Archaea;D_1__Nanoarchaeaeota;__":0.0,"D_0__Archaea;D_1__Thaumarchaeota;D_2__Nitrososphaeria":0.0,"D_0__Archaea;__;__":0.0,"D_0__Bacteria;D_1__Acidobacteria;D_2__Acidobacteriia":25.0,"D_0__Bacteria;D_1__Acidobacteria;D_2__Blastocatellia (Subgroup 4)":21.0,"D_0__Bacteria;D_1__Acidobacteria;D_2__Holophagae":0.0,"D_0__Bacteria;D_1__Acidobacteria;D_2__Subgroup 17":0.0,"D_0__Bacteria;D_1__Acidobacteria;D_2__Subgroup 22":0.0,"D_0__Bacteria;D_1__Acidobacteria;D_2__Subgroup 5":0.0,"D_0__Bacteria;D_1__Acidobacteria;D_2__Subgroup 6":0.0,"D_0__Bacteria;D_1__Acidobacteria;D_2__Thermoanaerobaculia":0.0,"D_0__Bacteria;D_1__Actinobacteria;D_2__Acidimicrobiia":12.0,"D_0__Bacteria;D_1__Actinobacteria;D_2__Actinobacteria":23181.0,"D_0__Bacteria;D_1__Actinobacteria;D_2__Coriobacteriia":521.0,"D_0__Bacteria;D_1__Actinobacteria;D_2__MB-A2-108":0.0,"D_0__Bacteria;D_1__Actinobacteria;D_2__Nitriliruptoria":0.0,"D_0__Bacteria;D_1__Actinobacteria;D_2__Rubrobacteria":0.0,"D_0__Bacteria;D_1__Actinobacteria;D_2__Thermoleophilia":53.0,"D_0__Bacteria;D_1__Armatimonadetes;D_2__Armatimonadia":0.0,"D_0__Bacteria;D_1__Armatimonadetes;D_2__Chthonomonadetes":0.0,"D_0__Bacteria;D_1__Armatimonadetes;D_2__Fimbriimonadia":0.0,"D_0__Bacteria;D_1__Armatimonadetes;D_2__uncultured":0.0,"D_0__Bacteria;D_1__BRC1;D_2__uncultured soil bacterium PBS-74":19.0,"D_0__Bacteria;D_1__BRC1;__":0.0,"D_0__Bacteria;D_1__Bacteroidetes;D_2__Bacteroidia":2575.0,"D_0__Bacteria;D_1__Bacteroidetes;D_2__Ignavibacteria":0.0,"D_0__Bacteria;D_1__Bacteroidetes;D_2__Rhodothermia":0.0,"D_0__Bacteria;D_1__Chlamydiae;D_2__Chlamydiae":0.0,"D_0__Bacteria;D_1__Chloroflexi;D_2__Anaerolineae":0.0,"D_0__Bacteria;D_1__Chloroflexi;D_2__Chloroflexia":184.0,"D_0__Bacteria;D_1__Chloroflexi;D_2__Dehalococcoidia":0.0,"D_0__Bacteria;D_1__Chloroflexi;D_2__Gitt-GS-136":0.0,"D_0__Bacteria;D_1__Chloroflexi;D_2__JG30-KF-CM66":0.0,"D_0__Bacteria;D_1__Chloroflexi;D_2__KD4-96":0.0,"D_0__Bacteria;D_1__Chloroflexi;D_2__Ktedonobacteria":11.0,"D_0__Bacteria;D_1__Chloroflexi;D_2__TK10":0.0,"D_0__Bacteria;D_1__Cyanobacteria;D_2__Melainabacteria":0.0,"D_0__Bacteria;D_1__Cyanobacteria;D_2__Oxyphotobacteria":0.0,"D_0__Bacteria;D_1__Cyanobacteria;D_2__Sericytochromatia":0.0,"D_0__Bacteria;D_1__Deinococcus-Thermus;D_2__Deinococci":45.0,"D_0__Bacteria;D_1__Dependentiae;D_2__Babeliae":0.0,"D_0__Bacteria;D_1__Epsilonbacteraeota;D_2__Campylobacteria":0.0,"D_0__Bacteria;D_1__FBP;D_2__metagenome":0.0,"D_0__Bacteria;D_1__FBP;D_2__uncultured bacterium":7.0,"D_0__Bacteria;D_1__FBP;D_2__uncultured endolithic bacterium":0.0,"D_0__Bacteria;D_1__FBP;D_2__uncultured organism":0.0,"D_0__Bacteria;D_1__Firmicutes;D_2__Bacilli":1047.0,"D_0__Bacteria;D_1__Firmicutes;D_2__Clostridia":2785.0,"D_0__Bacteria;D_1__Firmicutes;D_2__Erysipelotrichia":78.0,"D_0__Bacteria;D_1__Firmicutes;D_2__Negativicutes":310.0,"D_0__Bacteria;D_1__Firmicutes;__":0.0,"D_0__Bacteria;D_1__Fusobacteria;D_2__Fusobacteriia":7.0,"D_0__Bacteria;D_1__Gemmatimonadetes;D_2__Gemmatimonadetes":2.0,"D_0__Bacteria;D_1__Gemmatimonadetes;D_2__Longimicrobia":0.0,"D_0__Bacteria;D_1__Latescibacteria;__":0.0,"D_0__Bacteria;D_1__Lentisphaerae;D_2__Lentisphaeria":0.0,"D_0__Bacteria;D_1__Nitrospirae;D_2__Nitrospira":0.0,"D_0__Bacteria;D_1__Patescibacteria;D_2__ABY1":0.0,"D_0__Bacteria;D_1__Patescibacteria;D_2__Gracilibacteria":0.0,"D_0__Bacteria;D_1__Patescibacteria;D_2__Parcubacteria":0.0,"D_0__Bacteria;D_1__Patescibacteria;D_2__Saccharimonadia":39.0,"D_0__Bacteria;D_1__Planctomycetes;D_2__Phycisphaerae":6.0,"D_0__Bacteria;D_1__Planctomycetes;D_2__Planctomycetacia":30.0,"D_0__Bacteria;D_1__Proteobacteria;D_2__Alphaproteobacteria":506.0,"D_0__Bacteria;D_1__Proteobacteria;D_2__Deltaproteobacteria":10.0,"D_0__Bacteria;D_1__Proteobacteria;D_2__Gammaproteobacteria":654.0,"D_0__Bacteria;D_1__Proteobacteria;__":0.0,"D_0__Bacteria;D_1__Rokubacteria;D_2__NC10":0.0,"D_0__Bacteria;D_1__Spirochaetes;D_2__MVP-15":0.0,"D_0__Bacteria;D_1__Spirochaetes;D_2__Spirochaetia":0.0,"D_0__Bacteria;D_1__Synergistetes;D_2__Synergistia":0.0,"D_0__Bacteria;D_1__Tenericutes;D_2__Mollicutes":0.0,"D_0__Bacteria;D_1__Verrucomicrobia;D_2__Verrucomicrobiae":0.0,"D_0__Bacteria;D_1__WPS-2;D_2__hydrothermal vent metagenome":0.0,"D_0__Bacteria;D_1__WPS-2;D_2__metagenome":0.0,"D_0__Bacteria;D_1__WPS-2;__":0.0,"D_0__Bacteria;__;__":76.0,"D_0__Eukaryota;D_1__Archaeplastida;D_2__Chloroplastida":0.0,"D_0__Eukaryota;D_1__Excavata;D_2__Discoba":0.0,"D_0__Eukaryota;D_1__Opisthokonta;D_2__Holozoa":0.0,"D_0__Eukaryota;D_1__Opisthokonta;__":0.0,"D_0__Eukaryota;__;__":0.0,"Unassigned;__;__":0.0,"BM_16S":18949.0,"Sample_Type":"skin","Sample_Source":"Forearm","16S_Region":"V4","Polymerase":"KAPA","Donor":"A4"},{"index":"A4.P.189.V4.QT","D_0__Archaea;D_1__Euryarchaeota;D_2__Halobacteria":0.0,"D_0__Archaea;D_1__Euryarchaeota;D_2__Methanobacteria":0.0,"D_0__Archaea;D_1__Euryarchaeota;D_2__Methanomicrobia":0.0,"D_0__Archaea;D_1__Euryarchaeota;D_2__Thermococci":0.0,"D_0__Archaea;D_1__Euryarchaeota;D_2__Thermoplasmata":0.0,"D_0__Archaea;D_1__Nanoarchaeaeota;D_2__Woesearchaeia":0.0,"D_0__Archaea;D_1__Nanoarchaeaeota;__":0.0,"D_0__Archaea;D_1__Thaumarchaeota;D_2__Nitrososphaeria":15.0,"D_0__Archaea;__;__":0.0,"D_0__Bacteria;D_1__Acidobacteria;D_2__Acidobacteriia":13.0,"D_0__Bacteria;D_1__Acidobacteria;D_2__Blastocatellia (Subgroup 4)":9.0,"D_0__Bacteria;D_1__Acidobacteria;D_2__Holophagae":0.0,"D_0__Bacteria;D_1__Acidobacteria;D_2__Subgroup 17":0.0,"D_0__Bacteria;D_1__Acidobacteria;D_2__Subgroup 22":0.0,"D_0__Bacteria;D_1__Acidobacteria;D_2__Subgroup 5":0.0,"D_0__Bacteria;D_1__Acidobacteria;D_2__Subgroup 6":7.0,"D_0__Bacteria;D_1__Acidobacteria;D_2__Thermoanaerobaculia":0.0,"D_0__Bacteria;D_1__Actinobacteria;D_2__Acidimicrobiia":4.0,"D_0__Bacteria;D_1__Actinobacteria;D_2__Actinobacteria":25656.0,"D_0__Bacteria;D_1__Actinobacteria;D_2__Coriobacteriia":480.0,"D_0__Bacteria;D_1__Actinobacteria;D_2__MB-A2-108":0.0,"D_0__Bacteria;D_1__Actinobacteria;D_2__Nitriliruptoria":0.0,"D_0__Bacteria;D_1__Actinobacteria;D_2__Rubrobacteria":0.0,"D_0__Bacteria;D_1__Actinobacteria;D_2__Thermoleophilia":8.0,"D_0__Bacteria;D_1__Armatimonadetes;D_2__Armatimonadia":0.0,"D_0__Bacteria;D_1__Armatimonadetes;D_2__Chthonomonadetes":0.0,"D_0__Bacteria;D_1__Armatimonadetes;D_2__Fimbriimonadia":0.0,"D_0__Bacteria;D_1__Armatimonadetes;D_2__uncultured":0.0,"D_0__Bacteria;D_1__BRC1;D_2__uncultured soil bacterium PBS-74":0.0,"D_0__Bacteria;D_1__BRC1;__":0.0,"D_0__Bacteria;D_1__Bacteroidetes;D_2__Bacteroidia":2875.0,"D_0__Bacteria;D_1__Bacteroidetes;D_2__Ignavibacteria":0.0,"D_0__Bacteria;D_1__Bacteroidetes;D_2__Rhodothermia":0.0,"D_0__Bacteria;D_1__Chlamydiae;D_2__Chlamydiae":3.0,"D_0__Bacteria;D_1__Chloroflexi;D_2__Anaerolineae":0.0,"D_0__Bacteria;D_1__Chloroflexi;D_2__Chloroflexia":107.0,"D_0__Bacteria;D_1__Chloroflexi;D_2__Dehalococcoidia":0.0,"D_0__Bacteria;D_1__Chloroflexi;D_2__Gitt-GS-136":0.0,"D_0__Bacteria;D_1__Chloroflexi;D_2__JG30-KF-CM66":0.0,"D_0__Bacteria;D_1__Chloroflexi;D_2__KD4-96":0.0,"D_0__Bacteria;D_1__Chloroflexi;D_2__Ktedonobacteria":0.0,"D_0__Bacteria;D_1__Chloroflexi;D_2__TK10":0.0,"D_0__Bacteria;D_1__Cyanobacteria;D_2__Melainabacteria":0.0,"D_0__Bacteria;D_1__Cyanobacteria;D_2__Oxyphotobacteria":28.0,"D_0__Bacteria;D_1__Cyanobacteria;D_2__Sericytochromatia":0.0,"D_0__Bacteria;D_1__Deinococcus-Thermus;D_2__Deinococci":7.0,"D_0__Bacteria;D_1__Dependentiae;D_2__Babeliae":0.0,"D_0__Bacteria;D_1__Epsilonbacteraeota;D_2__Campylobacteria":0.0,"D_0__Bacteria;D_1__FBP;D_2__metagenome":0.0,"D_0__Bacteria;D_1__FBP;D_2__uncultured bacterium":0.0,"D_0__Bacteria;D_1__FBP;D_2__uncultured endolithic bacterium":0.0,"D_0__Bacteria;D_1__FBP;D_2__uncultured organism":5.0,"D_0__Bacteria;D_1__Firmicutes;D_2__Bacilli":2144.0,"D_0__Bacteria;D_1__Firmicutes;D_2__Clostridia":2043.0,"D_0__Bacteria;D_1__Firmicutes;D_2__Erysipelotrichia":51.0,"D_0__Bacteria;D_1__Firmicutes;D_2__Negativicutes":255.0,"D_0__Bacteria;D_1__Firmicutes;__":0.0,"D_0__Bacteria;D_1__Fusobacteria;D_2__Fusobacteriia":8.0,"D_0__Bacteria;D_1__Gemmatimonadetes;D_2__Gemmatimonadetes":0.0,"D_0__Bacteria;D_1__Gemmatimonadetes;D_2__Longimicrobia":0.0,"D_0__Bacteria;D_1__Latescibacteria;__":0.0,"D_0__Bacteria;D_1__Lentisphaerae;D_2__Lentisphaeria":0.0,"D_0__Bacteria;D_1__Nitrospirae;D_2__Nitrospira":0.0,"D_0__Bacteria;D_1__Patescibacteria;D_2__ABY1":0.0,"D_0__Bacteria;D_1__Patescibacteria;D_2__Gracilibacteria":0.0,"D_0__Bacteria;D_1__Patescibacteria;D_2__Parcubacteria":0.0,"D_0__Bacteria;D_1__Patescibacteria;D_2__Saccharimonadia":4.0,"D_0__Bacteria;D_1__Planctomycetes;D_2__Phycisphaerae":0.0,"D_0__Bacteria;D_1__Planctomycetes;D_2__Planctomycetacia":46.0,"D_0__Bacteria;D_1__Proteobacteria;D_2__Alphaproteobacteria":490.0,"D_0__Bacteria;D_1__Proteobacteria;D_2__Deltaproteobacteria":6.0,"D_0__Bacteria;D_1__Proteobacteria;D_2__Gammaproteobacteria":459.0,"D_0__Bacteria;D_1__Proteobacteria;__":0.0,"D_0__Bacteria;D_1__Rokubacteria;D_2__NC10":0.0,"D_0__Bacteria;D_1__Spirochaetes;D_2__MVP-15":0.0,"D_0__Bacteria;D_1__Spirochaetes;D_2__Spirochaetia":0.0,"D_0__Bacteria;D_1__Synergistetes;D_2__Synergistia":0.0,"D_0__Bacteria;D_1__Tenericutes;D_2__Mollicutes":7.0,"D_0__Bacteria;D_1__Verrucomicrobia;D_2__Verrucomicrobiae":0.0,"D_0__Bacteria;D_1__WPS-2;D_2__hydrothermal vent metagenome":0.0,"D_0__Bacteria;D_1__WPS-2;D_2__metagenome":0.0,"D_0__Bacteria;D_1__WPS-2;__":0.0,"D_0__Bacteria;__;__":71.0,"D_0__Eukaryota;D_1__Archaeplastida;D_2__Chloroplastida":0.0,"D_0__Eukaryota;D_1__Excavata;D_2__Discoba":0.0,"D_0__Eukaryota;D_1__Opisthokonta;D_2__Holozoa":0.0,"D_0__Eukaryota;D_1__Opisthokonta;__":0.0,"D_0__Eukaryota;__;__":0.0,"Unassigned;__;__":0.0,"BM_16S":18949.0,"Sample_Type":"skin","Sample_Source":"Forearm","16S_Region":"V4","Polymerase":"Qiagen_Taq","Donor":"A4"},{"index":"A5.P.189.V4","D_0__Archaea;D_1__Euryarchaeota;D_2__Halobacteria":0.0,"D_0__Archaea;D_1__Euryarchaeota;D_2__Methanobacteria":0.0,"D_0__Archaea;D_1__Euryarchaeota;D_2__Methanomicrobia":0.0,"D_0__Archaea;D_1__Euryarchaeota;D_2__Thermococci":0.0,"D_0__Archaea;D_1__Euryarchaeota;D_2__Thermoplasmata":0.0,"D_0__Archaea;D_1__Nanoarchaeaeota;D_2__Woesearchaeia":0.0,"D_0__Archaea;D_1__Nanoarchaeaeota;__":0.0,"D_0__Archaea;D_1__Thaumarchaeota;D_2__Nitrososphaeria":0.0,"D_0__Archaea;__;__":0.0,"D_0__Bacteria;D_1__Acidobacteria;D_2__Acidobacteriia":0.0,"D_0__Bacteria;D_1__Acidobacteria;D_2__Blastocatellia (Subgroup 4)":0.0,"D_0__Bacteria;D_1__Acidobacteria;D_2__Holophagae":0.0,"D_0__Bacteria;D_1__Acidobacteria;D_2__Subgroup 17":0.0,"D_0__Bacteria;D_1__Acidobacteria;D_2__Subgroup 22":0.0,"D_0__Bacteria;D_1__Acidobacteria;D_2__Subgroup 5":0.0,"D_0__Bacteria;D_1__Acidobacteria;D_2__Subgroup 6":0.0,"D_0__Bacteria;D_1__Acidobacteria;D_2__Thermoanaerobaculia":0.0,"D_0__Bacteria;D_1__Actinobacteria;D_2__Acidimicrobiia":0.0,"D_0__Bacteria;D_1__Actinobacteria;D_2__Actinobacteria":3176.0,"D_0__Bacteria;D_1__Actinobacteria;D_2__Coriobacteriia":450.0,"D_0__Bacteria;D_1__Actinobacteria;D_2__MB-A2-108":0.0,"D_0__Bacteria;D_1__Actinobacteria;D_2__Nitriliruptoria":0.0,"D_0__Bacteria;D_1__Actinobacteria;D_2__Rubrobacteria":0.0,"D_0__Bacteria;D_1__Actinobacteria;D_2__Thermoleophilia":0.0,"D_0__Bacteria;D_1__Armatimonadetes;D_2__Armatimonadia":0.0,"D_0__Bacteria;D_1__Armatimonadetes;D_2__Chthonomonadetes":0.0,"D_0__Bacteria;D_1__Armatimonadetes;D_2__Fimbriimonadia":0.0,"D_0__Bacteria;D_1__Armatimonadetes;D_2__uncultured":0.0,"D_0__Bacteria;D_1__BRC1;D_2__uncultured soil bacterium PBS-74":0.0,"D_0__Bacteria;D_1__BRC1;__":0.0,"D_0__Bacteria;D_1__Bacteroidetes;D_2__Bacteroidia":7471.0,"D_0__Bacteria;D_1__Bacteroidetes;D_2__Ignavibacteria":0.0,"D_0__Bacteria;D_1__Bacteroidetes;D_2__Rhodothermia":0.0,"D_0__Bacteria;D_1__Chlamydiae;D_2__Chlamydiae":0.0,"D_0__Bacteria;D_1__Chloroflexi;D_2__Anaerolineae":0.0,"D_0__Bacteria;D_1__Chloroflexi;D_2__Chloroflexia":0.0,"D_0__Bacteria;D_1__Chloroflexi;D_2__Dehalococcoidia":0.0,"D_0__Bacteria;D_1__Chloroflexi;D_2__Gitt-GS-136":0.0,"D_0__Bacteria;D_1__Chloroflexi;D_2__JG30-KF-CM66":0.0,"D_0__Bacteria;D_1__Chloroflexi;D_2__KD4-96":0.0,"D_0__Bacteria;D_1__Chloroflexi;D_2__Ktedonobacteria":0.0,"D_0__Bacteria;D_1__Chloroflexi;D_2__TK10":0.0,"D_0__Bacteria;D_1__Cyanobacteria;D_2__Melainabacteria":720.0,"D_0__Bacteria;D_1__Cyanobacteria;D_2__Oxyphotobacteria":686.0,"D_0__Bacteria;D_1__Cyanobacteria;D_2__Sericytochromatia":0.0,"D_0__Bacteria;D_1__Deinococcus-Thermus;D_2__Deinococci":29.0,"D_0__Bacteria;D_1__Dependentiae;D_2__Babeliae":0.0,"D_0__Bacteria;D_1__Epsilonbacteraeota;D_2__Campylobacteria":23.0,"D_0__Bacteria;D_1__FBP;D_2__metagenome":0.0,"D_0__Bacteria;D_1__FBP;D_2__uncultured bacterium":0.0,"D_0__Bacteria;D_1__FBP;D_2__uncultured endolithic bacterium":0.0,"D_0__Bacteria;D_1__FBP;D_2__uncultured organism":0.0,"D_0__Bacteria;D_1__Firmicutes;D_2__Bacilli":2029.0,"D_0__Bacteria;D_1__Firmicutes;D_2__Clostridia":22666.0,"D_0__Bacteria;D_1__Firmicutes;D_2__Erysipelotrichia":839.0,"D_0__Bacteria;D_1__Firmicutes;D_2__Negativicutes":557.0,"D_0__Bacteria;D_1__Firmicutes;__":0.0,"D_0__Bacteria;D_1__Fusobacteria;D_2__Fusobacteriia":114.0,"D_0__Bacteria;D_1__Gemmatimonadetes;D_2__Gemmatimonadetes":0.0,"D_0__Bacteria;D_1__Gemmatimonadetes;D_2__Longimicrobia":0.0,"D_0__Bacteria;D_1__Latescibacteria;__":0.0,"D_0__Bacteria;D_1__Lentisphaerae;D_2__Lentisphaeria":0.0,"D_0__Bacteria;D_1__Nitrospirae;D_2__Nitrospira":0.0,"D_0__Bacteria;D_1__Patescibacteria;D_2__ABY1":0.0,"D_0__Bacteria;D_1__Patescibacteria;D_2__Gracilibacteria":6.0,"D_0__Bacteria;D_1__Patescibacteria;D_2__Parcubacteria":0.0,"D_0__Bacteria;D_1__Patescibacteria;D_2__Saccharimonadia":19.0,"D_0__Bacteria;D_1__Planctomycetes;D_2__Phycisphaerae":0.0,"D_0__Bacteria;D_1__Planctomycetes;D_2__Planctomycetacia":0.0,"D_0__Bacteria;D_1__Proteobacteria;D_2__Alphaproteobacteria":1538.0,"D_0__Bacteria;D_1__Proteobacteria;D_2__Deltaproteobacteria":39.0,"D_0__Bacteria;D_1__Proteobacteria;D_2__Gammaproteobacteria":862.0,"D_0__Bacteria;D_1__Proteobacteria;__":0.0,"D_0__Bacteria;D_1__Rokubacteria;D_2__NC10":0.0,"D_0__Bacteria;D_1__Spirochaetes;D_2__MVP-15":0.0,"D_0__Bacteria;D_1__Spirochaetes;D_2__Spirochaetia":0.0,"D_0__Bacteria;D_1__Synergistetes;D_2__Synergistia":0.0,"D_0__Bacteria;D_1__Tenericutes;D_2__Mollicutes":447.0,"D_0__Bacteria;D_1__Verrucomicrobia;D_2__Verrucomicrobiae":0.0,"D_0__Bacteria;D_1__WPS-2;D_2__hydrothermal vent metagenome":0.0,"D_0__Bacteria;D_1__WPS-2;D_2__metagenome":0.0,"D_0__Bacteria;D_1__WPS-2;__":0.0,"D_0__Bacteria;__;__":166.0,"D_0__Eukaryota;D_1__Archaeplastida;D_2__Chloroplastida":0.0,"D_0__Eukaryota;D_1__Excavata;D_2__Discoba":0.0,"D_0__Eukaryota;D_1__Opisthokonta;D_2__Holozoa":0.0,"D_0__Eukaryota;D_1__Opisthokonta;__":0.0,"D_0__Eukaryota;__;__":0.0,"Unassigned;__;__":0.0,"BM_16S":10692.0,"Sample_Type":"skin","Sample_Source":"Forearm","16S_Region":"V4","Polymerase":"KAPA","Donor":"A5"},{"index":"A5.P.189.V4.QT","D_0__Archaea;D_1__Euryarchaeota;D_2__Halobacteria":0.0,"D_0__Archaea;D_1__Euryarchaeota;D_2__Methanobacteria":0.0,"D_0__Archaea;D_1__Euryarchaeota;D_2__Methanomicrobia":0.0,"D_0__Archaea;D_1__Euryarchaeota;D_2__Thermococci":0.0,"D_0__Archaea;D_1__Euryarchaeota;D_2__Thermoplasmata":0.0,"D_0__Archaea;D_1__Nanoarchaeaeota;D_2__Woesearchaeia":0.0,"D_0__Archaea;D_1__Nanoarchaeaeota;__":0.0,"D_0__Archaea;D_1__Thaumarchaeota;D_2__Nitrososphaeria":0.0,"D_0__Archaea;__;__":0.0,"D_0__Bacteria;D_1__Acidobacteria;D_2__Acidobacteriia":0.0,"D_0__Bacteria;D_1__Acidobacteria;D_2__Blastocatellia (Subgroup 4)":0.0,"D_0__Bacteria;D_1__Acidobacteria;D_2__Holophagae":0.0,"D_0__Bacteria;D_1__Acidobacteria;D_2__Subgroup 17":0.0,"D_0__Bacteria;D_1__Acidobacteria;D_2__Subgroup 22":0.0,"D_0__Bacteria;D_1__Acidobacteria;D_2__Subgroup 5":0.0,"D_0__Bacteria;D_1__Acidobacteria;D_2__Subgroup 6":0.0,"D_0__Bacteria;D_1__Acidobacteria;D_2__Thermoanaerobaculia":0.0,"D_0__Bacteria;D_1__Actinobacteria;D_2__Acidimicrobiia":0.0,"D_0__Bacteria;D_1__Actinobacteria;D_2__Actinobacteria":1495.0,"D_0__Bacteria;D_1__Actinobacteria;D_2__Coriobacteriia":449.0,"D_0__Bacteria;D_1__Actinobacteria;D_2__MB-A2-108":0.0,"D_0__Bacteria;D_1__Actinobacteria;D_2__Nitriliruptoria":0.0,"D_0__Bacteria;D_1__Actinobacteria;D_2__Rubrobacteria":0.0,"D_0__Bacteria;D_1__Actinobacteria;D_2__Thermoleophilia":0.0,"D_0__Bacteria;D_1__Armatimonadetes;D_2__Armatimonadia":0.0,"D_0__Bacteria;D_1__Armatimonadetes;D_2__Chthonomonadetes":0.0,"D_0__Bacteria;D_1__Armatimonadetes;D_2__Fimbriimonadia":0.0,"D_0__Bacteria;D_1__Armatimonadetes;D_2__uncultured":0.0,"D_0__Bacteria;D_1__BRC1;D_2__uncultured soil bacterium PBS-74":0.0,"D_0__Bacteria;D_1__BRC1;__":0.0,"D_0__Bacteria;D_1__Bacteroidetes;D_2__Bacteroidia":6265.0,"D_0__Bacteria;D_1__Bacteroidetes;D_2__Ignavibacteria":0.0,"D_0__Bacteria;D_1__Bacteroidetes;D_2__Rhodothermia":0.0,"D_0__Bacteria;D_1__Chlamydiae;D_2__Chlamydiae":0.0,"D_0__Bacteria;D_1__Chloroflexi;D_2__Anaerolineae":0.0,"D_0__Bacteria;D_1__Chloroflexi;D_2__Chloroflexia":0.0,"D_0__Bacteria;D_1__Chloroflexi;D_2__Dehalococcoidia":0.0,"D_0__Bacteria;D_1__Chloroflexi;D_2__Gitt-GS-136":0.0,"D_0__Bacteria;D_1__Chloroflexi;D_2__JG30-KF-CM66":0.0,"D_0__Bacteria;D_1__Chloroflexi;D_2__KD4-96":0.0,"D_0__Bacteria;D_1__Chloroflexi;D_2__Ktedonobacteria":0.0,"D_0__Bacteria;D_1__Chloroflexi;D_2__TK10":0.0,"D_0__Bacteria;D_1__Cyanobacteria;D_2__Melainabacteria":669.0,"D_0__Bacteria;D_1__Cyanobacteria;D_2__Oxyphotobacteria":402.0,"D_0__Bacteria;D_1__Cyanobacteria;D_2__Sericytochromatia":0.0,"D_0__Bacteria;D_1__Deinococcus-Thermus;D_2__Deinococci":4.0,"D_0__Bacteria;D_1__Dependentiae;D_2__Babeliae":0.0,"D_0__Bacteria;D_1__Epsilonbacteraeota;D_2__Campylobacteria":12.0,"D_0__Bacteria;D_1__FBP;D_2__metagenome":0.0,"D_0__Bacteria;D_1__FBP;D_2__uncultured bacterium":0.0,"D_0__Bacteria;D_1__FBP;D_2__uncultured endolithic bacterium":0.0,"D_0__Bacteria;D_1__FBP;D_2__uncultured organism":0.0,"D_0__Bacteria;D_1__Firmicutes;D_2__Bacilli":2083.0,"D_0__Bacteria;D_1__Firmicutes;D_2__Clostridia":31123.0,"D_0__Bacteria;D_1__Firmicutes;D_2__Erysipelotrichia":425.0,"D_0__Bacteria;D_1__Firmicutes;D_2__Negativicutes":382.0,"D_0__Bacteria;D_1__Firmicutes;__":0.0,"D_0__Bacteria;D_1__Fusobacteria;D_2__Fusobacteriia":28.0,"D_0__Bacteria;D_1__Gemmatimonadetes;D_2__Gemmatimonadetes":0.0,"D_0__Bacteria;D_1__Gemmatimonadetes;D_2__Longimicrobia":0.0,"D_0__Bacteria;D_1__Latescibacteria;__":0.0,"D_0__Bacteria;D_1__Lentisphaerae;D_2__Lentisphaeria":0.0,"D_0__Bacteria;D_1__Nitrospirae;D_2__Nitrospira":0.0,"D_0__Bacteria;D_1__Patescibacteria;D_2__ABY1":0.0,"D_0__Bacteria;D_1__Patescibacteria;D_2__Gracilibacteria":11.0,"D_0__Bacteria;D_1__Patescibacteria;D_2__Parcubacteria":0.0,"D_0__Bacteria;D_1__Patescibacteria;D_2__Saccharimonadia":0.0,"D_0__Bacteria;D_1__Planctomycetes;D_2__Phycisphaerae":0.0,"D_0__Bacteria;D_1__Planctomycetes;D_2__Planctomycetacia":14.0,"D_0__Bacteria;D_1__Proteobacteria;D_2__Alphaproteobacteria":826.0,"D_0__Bacteria;D_1__Proteobacteria;D_2__Deltaproteobacteria":12.0,"D_0__Bacteria;D_1__Proteobacteria;D_2__Gammaproteobacteria":756.0,"D_0__Bacteria;D_1__Proteobacteria;__":0.0,"D_0__Bacteria;D_1__Rokubacteria;D_2__NC10":0.0,"D_0__Bacteria;D_1__Spirochaetes;D_2__MVP-15":0.0,"D_0__Bacteria;D_1__Spirochaetes;D_2__Spirochaetia":0.0,"D_0__Bacteria;D_1__Synergistetes;D_2__Synergistia":0.0,"D_0__Bacteria;D_1__Tenericutes;D_2__Mollicutes":170.0,"D_0__Bacteria;D_1__Verrucomicrobia;D_2__Verrucomicrobiae":0.0,"D_0__Bacteria;D_1__WPS-2;D_2__hydrothermal vent metagenome":0.0,"D_0__Bacteria;D_1__WPS-2;D_2__metagenome":0.0,"D_0__Bacteria;D_1__WPS-2;__":0.0,"D_0__Bacteria;__;__":40.0,"D_0__Eukaryota;D_1__Archaeplastida;D_2__Chloroplastida":0.0,"D_0__Eukaryota;D_1__Excavata;D_2__Discoba":0.0,"D_0__Eukaryota;D_1__Opisthokonta;D_2__Holozoa":0.0,"D_0__Eukaryota;D_1__Opisthokonta;__":0.0,"D_0__Eukaryota;__;__":0.0,"Unassigned;__;__":0.0,"BM_16S":10692.0,"Sample_Type":"skin","Sample_Source":"Forearm","16S_Region":"V4","Polymerase":"Qiagen_Taq","Donor":"A5"},{"index":"A6.P.189.V4","D_0__Archaea;D_1__Euryarchaeota;D_2__Halobacteria":0.0,"D_0__Archaea;D_1__Euryarchaeota;D_2__Methanobacteria":49.0,"D_0__Archaea;D_1__Euryarchaeota;D_2__Methanomicrobia":0.0,"D_0__Archaea;D_1__Euryarchaeota;D_2__Thermococci":0.0,"D_0__Archaea;D_1__Euryarchaeota;D_2__Thermoplasmata":0.0,"D_0__Archaea;D_1__Nanoarchaeaeota;D_2__Woesearchaeia":0.0,"D_0__Archaea;D_1__Nanoarchaeaeota;__":0.0,"D_0__Archaea;D_1__Thaumarchaeota;D_2__Nitrososphaeria":0.0,"D_0__Archaea;__;__":0.0,"D_0__Bacteria;D_1__Acidobacteria;D_2__Acidobacteriia":0.0,"D_0__Bacteria;D_1__Acidobacteria;D_2__Blastocatellia (Subgroup 4)":0.0,"D_0__Bacteria;D_1__Acidobacteria;D_2__Holophagae":0.0,"D_0__Bacteria;D_1__Acidobacteria;D_2__Subgroup 17":0.0,"D_0__Bacteria;D_1__Acidobacteria;D_2__Subgroup 22":0.0,"D_0__Bacteria;D_1__Acidobacteria;D_2__Subgroup 5":0.0,"D_0__Bacteria;D_1__Acidobacteria;D_2__Subgroup 6":0.0,"D_0__Bacteria;D_1__Acidobacteria;D_2__Thermoanaerobaculia":0.0,"D_0__Bacteria;D_1__Actinobacteria;D_2__Acidimicrobiia":0.0,"D_0__Bacteria;D_1__Actinobacteria;D_2__Actinobacteria":10761.0,"D_0__Bacteria;D_1__Actinobacteria;D_2__Coriobacteriia":758.0,"D_0__Bacteria;D_1__Actinobacteria;D_2__MB-A2-108":0.0,"D_0__Bacteria;D_1__Actinobacteria;D_2__Nitriliruptoria":0.0,"D_0__Bacteria;D_1__Actinobacteria;D_2__Rubrobacteria":0.0,"D_0__Bacteria;D_1__Actinobacteria;D_2__Thermoleophilia":0.0,"D_0__Bacteria;D_1__Armatimonadetes;D_2__Armatimonadia":0.0,"D_0__Bacteria;D_1__Armatimonadetes;D_2__Chthonomonadetes":0.0,"D_0__Bacteria;D_1__Armatimonadetes;D_2__Fimbriimonadia":0.0,"D_0__Bacteria;D_1__Armatimonadetes;D_2__uncultured":0.0,"D_0__Bacteria;D_1__BRC1;D_2__uncultured soil bacterium PBS-74":0.0,"D_0__Bacteria;D_1__BRC1;__":0.0,"D_0__Bacteria;D_1__Bacteroidetes;D_2__Bacteroidia":5829.0,"D_0__Bacteria;D_1__Bacteroidetes;D_2__Ignavibacteria":0.0,"D_0__Bacteria;D_1__Bacteroidetes;D_2__Rhodothermia":0.0,"D_0__Bacteria;D_1__Chlamydiae;D_2__Chlamydiae":0.0,"D_0__Bacteria;D_1__Chloroflexi;D_2__Anaerolineae":0.0,"D_0__Bacteria;D_1__Chloroflexi;D_2__Chloroflexia":0.0,"D_0__Bacteria;D_1__Chloroflexi;D_2__Dehalococcoidia":0.0,"D_0__Bacteria;D_1__Chloroflexi;D_2__Gitt-GS-136":0.0,"D_0__Bacteria;D_1__Chloroflexi;D_2__JG30-KF-CM66":0.0,"D_0__Bacteria;D_1__Chloroflexi;D_2__KD4-96":0.0,"D_0__Bacteria;D_1__Chloroflexi;D_2__Ktedonobacteria":0.0,"D_0__Bacteria;D_1__Chloroflexi;D_2__TK10":0.0,"D_0__Bacteria;D_1__Cyanobacteria;D_2__Melainabacteria":230.0,"D_0__Bacteria;D_1__Cyanobacteria;D_2__Oxyphotobacteria":72.0,"D_0__Bacteria;D_1__Cyanobacteria;D_2__Sericytochromatia":0.0,"D_0__Bacteria;D_1__Deinococcus-Thermus;D_2__Deinococci":7.0,"D_0__Bacteria;D_1__Dependentiae;D_2__Babeliae":0.0,"D_0__Bacteria;D_1__Epsilonbacteraeota;D_2__Campylobacteria":28.0,"D_0__Bacteria;D_1__FBP;D_2__metagenome":0.0,"D_0__Bacteria;D_1__FBP;D_2__uncultured bacterium":0.0,"D_0__Bacteria;D_1__FBP;D_2__uncultured endolithic bacterium":0.0,"D_0__Bacteria;D_1__FBP;D_2__uncultured organism":0.0,"D_0__Bacteria;D_1__Firmicutes;D_2__Bacilli":6920.0,"D_0__Bacteria;D_1__Firmicutes;D_2__Clostridia":15862.0,"D_0__Bacteria;D_1__Firmicutes;D_2__Erysipelotrichia":291.0,"D_0__Bacteria;D_1__Firmicutes;D_2__Negativicutes":591.0,"D_0__Bacteria;D_1__Firmicutes;__":0.0,"D_0__Bacteria;D_1__Fusobacteria;D_2__Fusobacteriia":107.0,"D_0__Bacteria;D_1__Gemmatimonadetes;D_2__Gemmatimonadetes":0.0,"D_0__Bacteria;D_1__Gemmatimonadetes;D_2__Longimicrobia":0.0,"D_0__Bacteria;D_1__Latescibacteria;__":0.0,"D_0__Bacteria;D_1__Lentisphaerae;D_2__Lentisphaeria":0.0,"D_0__Bacteria;D_1__Nitrospirae;D_2__Nitrospira":0.0,"D_0__Bacteria;D_1__Patescibacteria;D_2__ABY1":0.0,"D_0__Bacteria;D_1__Patescibacteria;D_2__Gracilibacteria":0.0,"D_0__Bacteria;D_1__Patescibacteria;D_2__Parcubacteria":0.0,"D_0__Bacteria;D_1__Patescibacteria;D_2__Saccharimonadia":31.0,"D_0__Bacteria;D_1__Planctomycetes;D_2__Phycisphaerae":0.0,"D_0__Bacteria;D_1__Planctomycetes;D_2__Planctomycetacia":0.0,"D_0__Bacteria;D_1__Proteobacteria;D_2__Alphaproteobacteria":517.0,"D_0__Bacteria;D_1__Proteobacteria;D_2__Deltaproteobacteria":71.0,"D_0__Bacteria;D_1__Proteobacteria;D_2__Gammaproteobacteria":746.0,"D_0__Bacteria;D_1__Proteobacteria;__":0.0,"D_0__Bacteria;D_1__Rokubacteria;D_2__NC10":0.0,"D_0__Bacteria;D_1__Spirochaetes;D_2__MVP-15":0.0,"D_0__Bacteria;D_1__Spirochaetes;D_2__Spirochaetia":0.0,"D_0__Bacteria;D_1__Synergistetes;D_2__Synergistia":0.0,"D_0__Bacteria;D_1__Tenericutes;D_2__Mollicutes":174.0,"D_0__Bacteria;D_1__Verrucomicrobia;D_2__Verrucomicrobiae":15.0,"D_0__Bacteria;D_1__WPS-2;D_2__hydrothermal vent metagenome":0.0,"D_0__Bacteria;D_1__WPS-2;D_2__metagenome":0.0,"D_0__Bacteria;D_1__WPS-2;__":0.0,"D_0__Bacteria;__;__":158.0,"D_0__Eukaryota;D_1__Archaeplastida;D_2__Chloroplastida":0.0,"D_0__Eukaryota;D_1__Excavata;D_2__Discoba":0.0,"D_0__Eukaryota;D_1__Opisthokonta;D_2__Holozoa":0.0,"D_0__Eukaryota;D_1__Opisthokonta;__":0.0,"D_0__Eukaryota;__;__":0.0,"Unassigned;__;__":60.0,"BM_16S":10674.0,"Sample_Type":"skin","Sample_Source":"Forearm","16S_Region":"V4","Polymerase":"KAPA","Donor":"A6"},{"index":"A7.P.189.V4","D_0__Archaea;D_1__Euryarchaeota;D_2__Halobacteria":34.0,"D_0__Archaea;D_1__Euryarchaeota;D_2__Methanobacteria":301.0,"D_0__Archaea;D_1__Euryarchaeota;D_2__Methanomicrobia":0.0,"D_0__Archaea;D_1__Euryarchaeota;D_2__Thermococci":0.0,"D_0__Archaea;D_1__Euryarchaeota;D_2__Thermoplasmata":9.0,"D_0__Archaea;D_1__Nanoarchaeaeota;D_2__Woesearchaeia":0.0,"D_0__Archaea;D_1__Nanoarchaeaeota;__":0.0,"D_0__Archaea;D_1__Thaumarchaeota;D_2__Nitrososphaeria":0.0,"D_0__Archaea;__;__":0.0,"D_0__Bacteria;D_1__Acidobacteria;D_2__Acidobacteriia":0.0,"D_0__Bacteria;D_1__Acidobacteria;D_2__Blastocatellia (Subgroup 4)":17.0,"D_0__Bacteria;D_1__Acidobacteria;D_2__Holophagae":0.0,"D_0__Bacteria;D_1__Acidobacteria;D_2__Subgroup 17":0.0,"D_0__Bacteria;D_1__Acidobacteria;D_2__Subgroup 22":0.0,"D_0__Bacteria;D_1__Acidobacteria;D_2__Subgroup 5":0.0,"D_0__Bacteria;D_1__Acidobacteria;D_2__Subgroup 6":0.0,"D_0__Bacteria;D_1__Acidobacteria;D_2__Thermoanaerobaculia":0.0,"D_0__Bacteria;D_1__Actinobacteria;D_2__Acidimicrobiia":0.0,"D_0__Bacteria;D_1__Actinobacteria;D_2__Actinobacteria":12154.0,"D_0__Bacteria;D_1__Actinobacteria;D_2__Coriobacteriia":1062.0,"D_0__Bacteria;D_1__Actinobacteria;D_2__MB-A2-108":0.0,"D_0__Bacteria;D_1__Actinobacteria;D_2__Nitriliruptoria":0.0,"D_0__Bacteria;D_1__Actinobacteria;D_2__Rubrobacteria":0.0,"D_0__Bacteria;D_1__Actinobacteria;D_2__Thermoleophilia":0.0,"D_0__Bacteria;D_1__Armatimonadetes;D_2__Armatimonadia":0.0,"D_0__Bacteria;D_1__Armatimonadetes;D_2__Chthonomonadetes":0.0,"D_0__Bacteria;D_1__Armatimonadetes;D_2__Fimbriimonadia":0.0,"D_0__Bacteria;D_1__Armatimonadetes;D_2__uncultured":0.0,"D_0__Bacteria;D_1__BRC1;D_2__uncultured soil bacterium PBS-74":0.0,"D_0__Bacteria;D_1__BRC1;__":0.0,"D_0__Bacteria;D_1__Bacteroidetes;D_2__Bacteroidia":10150.0,"D_0__Bacteria;D_1__Bacteroidetes;D_2__Ignavibacteria":0.0,"D_0__Bacteria;D_1__Bacteroidetes;D_2__Rhodothermia":0.0,"D_0__Bacteria;D_1__Chlamydiae;D_2__Chlamydiae":0.0,"D_0__Bacteria;D_1__Chloroflexi;D_2__Anaerolineae":0.0,"D_0__Bacteria;D_1__Chloroflexi;D_2__Chloroflexia":2.0,"D_0__Bacteria;D_1__Chloroflexi;D_2__Dehalococcoidia":0.0,"D_0__Bacteria;D_1__Chloroflexi;D_2__Gitt-GS-136":0.0,"D_0__Bacteria;D_1__Chloroflexi;D_2__JG30-KF-CM66":0.0,"D_0__Bacteria;D_1__Chloroflexi;D_2__KD4-96":0.0,"D_0__Bacteria;D_1__Chloroflexi;D_2__Ktedonobacteria":0.0,"D_0__Bacteria;D_1__Chloroflexi;D_2__TK10":0.0,"D_0__Bacteria;D_1__Cyanobacteria;D_2__Melainabacteria":18.0,"D_0__Bacteria;D_1__Cyanobacteria;D_2__Oxyphotobacteria":574.0,"D_0__Bacteria;D_1__Cyanobacteria;D_2__Sericytochromatia":0.0,"D_0__Bacteria;D_1__Deinococcus-Thermus;D_2__Deinococci":17.0,"D_0__Bacteria;D_1__Dependentiae;D_2__Babeliae":0.0,"D_0__Bacteria;D_1__Epsilonbacteraeota;D_2__Campylobacteria":16.0,"D_0__Bacteria;D_1__FBP;D_2__metagenome":0.0,"D_0__Bacteria;D_1__FBP;D_2__uncultured bacterium":0.0,"D_0__Bacteria;D_1__FBP;D_2__uncultured endolithic bacterium":0.0,"D_0__Bacteria;D_1__FBP;D_2__uncultured organism":0.0,"D_0__Bacteria;D_1__Firmicutes;D_2__Bacilli":4117.0,"D_0__Bacteria;D_1__Firmicutes;D_2__Clostridia":10254.0,"D_0__Bacteria;D_1__Firmicutes;D_2__Erysipelotrichia":157.0,"D_0__Bacteria;D_1__Firmicutes;D_2__Negativicutes":778.0,"D_0__Bacteria;D_1__Firmicutes;__":0.0,"D_0__Bacteria;D_1__Fusobacteria;D_2__Fusobacteriia":213.0,"D_0__Bacteria;D_1__Gemmatimonadetes;D_2__Gemmatimonadetes":0.0,"D_0__Bacteria;D_1__Gemmatimonadetes;D_2__Longimicrobia":0.0,"D_0__Bacteria;D_1__Latescibacteria;__":0.0,"D_0__Bacteria;D_1__Lentisphaerae;D_2__Lentisphaeria":0.0,"D_0__Bacteria;D_1__Nitrospirae;D_2__Nitrospira":0.0,"D_0__Bacteria;D_1__Patescibacteria;D_2__ABY1":0.0,"D_0__Bacteria;D_1__Patescibacteria;D_2__Gracilibacteria":3.0,"D_0__Bacteria;D_1__Patescibacteria;D_2__Parcubacteria":0.0,"D_0__Bacteria;D_1__Patescibacteria;D_2__Saccharimonadia":60.0,"D_0__Bacteria;D_1__Planctomycetes;D_2__Phycisphaerae":0.0,"D_0__Bacteria;D_1__Planctomycetes;D_2__Planctomycetacia":0.0,"D_0__Bacteria;D_1__Proteobacteria;D_2__Alphaproteobacteria":309.0,"D_0__Bacteria;D_1__Proteobacteria;D_2__Deltaproteobacteria":120.0,"D_0__Bacteria;D_1__Proteobacteria;D_2__Gammaproteobacteria":2714.0,"D_0__Bacteria;D_1__Proteobacteria;__":0.0,"D_0__Bacteria;D_1__Rokubacteria;D_2__NC10":0.0,"D_0__Bacteria;D_1__Spirochaetes;D_2__MVP-15":0.0,"D_0__Bacteria;D_1__Spirochaetes;D_2__Spirochaetia":14.0,"D_0__Bacteria;D_1__Synergistetes;D_2__Synergistia":0.0,"D_0__Bacteria;D_1__Tenericutes;D_2__Mollicutes":13.0,"D_0__Bacteria;D_1__Verrucomicrobia;D_2__Verrucomicrobiae":200.0,"D_0__Bacteria;D_1__WPS-2;D_2__hydrothermal vent metagenome":0.0,"D_0__Bacteria;D_1__WPS-2;D_2__metagenome":0.0,"D_0__Bacteria;D_1__WPS-2;__":0.0,"D_0__Bacteria;__;__":58.0,"D_0__Eukaryota;D_1__Archaeplastida;D_2__Chloroplastida":0.0,"D_0__Eukaryota;D_1__Excavata;D_2__Discoba":0.0,"D_0__Eukaryota;D_1__Opisthokonta;D_2__Holozoa":0.0,"D_0__Eukaryota;D_1__Opisthokonta;__":0.0,"D_0__Eukaryota;__;__":0.0,"Unassigned;__;__":7.0,"BM_16S":12960.0,"Sample_Type":"skin","Sample_Source":"Forearm","16S_Region":"V4","Polymerase":"KAPA","Donor":"A7"},{"index":"A8.P.189.V4","D_0__Archaea;D_1__Euryarchaeota;D_2__Halobacteria":0.0,"D_0__Archaea;D_1__Euryarchaeota;D_2__Methanobacteria":119.0,"D_0__Archaea;D_1__Euryarchaeota;D_2__Methanomicrobia":0.0,"D_0__Archaea;D_1__Euryarchaeota;D_2__Thermococci":0.0,"D_0__Archaea;D_1__Euryarchaeota;D_2__Thermoplasmata":0.0,"D_0__Archaea;D_1__Nanoarchaeaeota;D_2__Woesearchaeia":0.0,"D_0__Archaea;D_1__Nanoarchaeaeota;__":0.0,"D_0__Archaea;D_1__Thaumarchaeota;D_2__Nitrososphaeria":0.0,"D_0__Archaea;__;__":0.0,"D_0__Bacteria;D_1__Acidobacteria;D_2__Acidobacteriia":0.0,"D_0__Bacteria;D_1__Acidobacteria;D_2__Blastocatellia (Subgroup 4)":0.0,"D_0__Bacteria;D_1__Acidobacteria;D_2__Holophagae":0.0,"D_0__Bacteria;D_1__Acidobacteria;D_2__Subgroup 17":0.0,"D_0__Bacteria;D_1__Acidobacteria;D_2__Subgroup 22":0.0,"D_0__Bacteria;D_1__Acidobacteria;D_2__Subgroup 5":0.0,"D_0__Bacteria;D_1__Acidobacteria;D_2__Subgroup 6":0.0,"D_0__Bacteria;D_1__Acidobacteria;D_2__Thermoanaerobaculia":0.0,"D_0__Bacteria;D_1__Actinobacteria;D_2__Acidimicrobiia":0.0,"D_0__Bacteria;D_1__Actinobacteria;D_2__Actinobacteria":18944.0,"D_0__Bacteria;D_1__Actinobacteria;D_2__Coriobacteriia":1150.0,"D_0__Bacteria;D_1__Actinobacteria;D_2__MB-A2-108":0.0,"D_0__Bacteria;D_1__Actinobacteria;D_2__Nitriliruptoria":0.0,"D_0__Bacteria;D_1__Actinobacteria;D_2__Rubrobacteria":0.0,"D_0__Bacteria;D_1__Actinobacteria;D_2__Thermoleophilia":0.0,"D_0__Bacteria;D_1__Armatimonadetes;D_2__Armatimonadia":0.0,"D_0__Bacteria;D_1__Armatimonadetes;D_2__Chthonomonadetes":0.0,"D_0__Bacteria;D_1__Armatimonadetes;D_2__Fimbriimonadia":0.0,"D_0__Bacteria;D_1__Armatimonadetes;D_2__uncultured":0.0,"D_0__Bacteria;D_1__BRC1;D_2__uncultured soil bacterium PBS-74":0.0,"D_0__Bacteria;D_1__BRC1;__":0.0,"D_0__Bacteria;D_1__Bacteroidetes;D_2__Bacteroidia":4866.0,"D_0__Bacteria;D_1__Bacteroidetes;D_2__Ignavibacteria":0.0,"D_0__Bacteria;D_1__Bacteroidetes;D_2__Rhodothermia":0.0,"D_0__Bacteria;D_1__Chlamydiae;D_2__Chlamydiae":0.0,"D_0__Bacteria;D_1__Chloroflexi;D_2__Anaerolineae":0.0,"D_0__Bacteria;D_1__Chloroflexi;D_2__Chloroflexia":0.0,"D_0__Bacteria;D_1__Chloroflexi;D_2__Dehalococcoidia":0.0,"D_0__Bacteria;D_1__Chloroflexi;D_2__Gitt-GS-136":0.0,"D_0__Bacteria;D_1__Chloroflexi;D_2__JG30-KF-CM66":0.0,"D_0__Bacteria;D_1__Chloroflexi;D_2__KD4-96":0.0,"D_0__Bacteria;D_1__Chloroflexi;D_2__Ktedonobacteria":0.0,"D_0__Bacteria;D_1__Chloroflexi;D_2__TK10":0.0,"D_0__Bacteria;D_1__Cyanobacteria;D_2__Melainabacteria":0.0,"D_0__Bacteria;D_1__Cyanobacteria;D_2__Oxyphotobacteria":25.0,"D_0__Bacteria;D_1__Cyanobacteria;D_2__Sericytochromatia":0.0,"D_0__Bacteria;D_1__Deinococcus-Thermus;D_2__Deinococci":43.0,"D_0__Bacteria;D_1__Dependentiae;D_2__Babeliae":0.0,"D_0__Bacteria;D_1__Epsilonbacteraeota;D_2__Campylobacteria":14.0,"D_0__Bacteria;D_1__FBP;D_2__metagenome":0.0,"D_0__Bacteria;D_1__FBP;D_2__uncultured bacterium":0.0,"D_0__Bacteria;D_1__FBP;D_2__uncultured endolithic bacterium":0.0,"D_0__Bacteria;D_1__FBP;D_2__uncultured organism":0.0,"D_0__Bacteria;D_1__Firmicutes;D_2__Bacilli":4328.0,"D_0__Bacteria;D_1__Firmicutes;D_2__Clostridia":14482.0,"D_0__Bacteria;D_1__Firmicutes;D_2__Erysipelotrichia":111.0,"D_0__Bacteria;D_1__Firmicutes;D_2__Negativicutes":453.0,"D_0__Bacteria;D_1__Firmicutes;__":0.0,"D_0__Bacteria;D_1__Fusobacteria;D_2__Fusobacteriia":61.0,"D_0__Bacteria;D_1__Gemmatimonadetes;D_2__Gemmatimonadetes":0.0,"D_0__Bacteria;D_1__Gemmatimonadetes;D_2__Longimicrobia":0.0,"D_0__Bacteria;D_1__Latescibacteria;__":0.0,"D_0__Bacteria;D_1__Lentisphaerae;D_2__Lentisphaeria":0.0,"D_0__Bacteria;D_1__Nitrospirae;D_2__Nitrospira":0.0,"D_0__Bacteria;D_1__Patescibacteria;D_2__ABY1":0.0,"D_0__Bacteria;D_1__Patescibacteria;D_2__Gracilibacteria":0.0,"D_0__Bacteria;D_1__Patescibacteria;D_2__Parcubacteria":0.0,"D_0__Bacteria;D_1__Patescibacteria;D_2__Saccharimonadia":5.0,"D_0__Bacteria;D_1__Planctomycetes;D_2__Phycisphaerae":0.0,"D_0__Bacteria;D_1__Planctomycetes;D_2__Planctomycetacia":0.0,"D_0__Bacteria;D_1__Proteobacteria;D_2__Alphaproteobacteria":51.0,"D_0__Bacteria;D_1__Proteobacteria;D_2__Deltaproteobacteria":63.0,"D_0__Bacteria;D_1__Proteobacteria;D_2__Gammaproteobacteria":859.0,"D_0__Bacteria;D_1__Proteobacteria;__":0.0,"D_0__Bacteria;D_1__Rokubacteria;D_2__NC10":0.0,"D_0__Bacteria;D_1__Spirochaetes;D_2__MVP-15":0.0,"D_0__Bacteria;D_1__Spirochaetes;D_2__Spirochaetia":0.0,"D_0__Bacteria;D_1__Synergistetes;D_2__Synergistia":0.0,"D_0__Bacteria;D_1__Tenericutes;D_2__Mollicutes":17.0,"D_0__Bacteria;D_1__Verrucomicrobia;D_2__Verrucomicrobiae":38.0,"D_0__Bacteria;D_1__WPS-2;D_2__hydrothermal vent metagenome":0.0,"D_0__Bacteria;D_1__WPS-2;D_2__metagenome":0.0,"D_0__Bacteria;D_1__WPS-2;__":0.0,"D_0__Bacteria;__;__":64.0,"D_0__Eukaryota;D_1__Archaeplastida;D_2__Chloroplastida":0.0,"D_0__Eukaryota;D_1__Excavata;D_2__Discoba":0.0,"D_0__Eukaryota;D_1__Opisthokonta;D_2__Holozoa":0.0,"D_0__Eukaryota;D_1__Opisthokonta;__":0.0,"D_0__Eukaryota;__;__":0.0,"Unassigned;__;__":0.0,"BM_16S":5412.0,"Sample_Type":"skin","Sample_Source":"Forearm","16S_Region":"V4","Polymerase":"KAPA","Donor":"A8"},{"index":"A9.P.189.V4","D_0__Archaea;D_1__Euryarchaeota;D_2__Halobacteria":0.0,"D_0__Archaea;D_1__Euryarchaeota;D_2__Methanobacteria":0.0,"D_0__Archaea;D_1__Euryarchaeota;D_2__Methanomicrobia":0.0,"D_0__Archaea;D_1__Euryarchaeota;D_2__Thermococci":0.0,"D_0__Archaea;D_1__Euryarchaeota;D_2__Thermoplasmata":0.0,"D_0__Archaea;D_1__Nanoarchaeaeota;D_2__Woesearchaeia":0.0,"D_0__Archaea;D_1__Nanoarchaeaeota;__":0.0,"D_0__Archaea;D_1__Thaumarchaeota;D_2__Nitrososphaeria":0.0,"D_0__Archaea;__;__":0.0,"D_0__Bacteria;D_1__Acidobacteria;D_2__Acidobacteriia":0.0,"D_0__Bacteria;D_1__Acidobacteria;D_2__Blastocatellia (Subgroup 4)":0.0,"D_0__Bacteria;D_1__Acidobacteria;D_2__Holophagae":0.0,"D_0__Bacteria;D_1__Acidobacteria;D_2__Subgroup 17":0.0,"D_0__Bacteria;D_1__Acidobacteria;D_2__Subgroup 22":0.0,"D_0__Bacteria;D_1__Acidobacteria;D_2__Subgroup 5":0.0,"D_0__Bacteria;D_1__Acidobacteria;D_2__Subgroup 6":0.0,"D_0__Bacteria;D_1__Acidobacteria;D_2__Thermoanaerobaculia":0.0,"D_0__Bacteria;D_1__Actinobacteria;D_2__Acidimicrobiia":2.0,"D_0__Bacteria;D_1__Actinobacteria;D_2__Actinobacteria":22832.0,"D_0__Bacteria;D_1__Actinobacteria;D_2__Coriobacteriia":75.0,"D_0__Bacteria;D_1__Actinobacteria;D_2__MB-A2-108":0.0,"D_0__Bacteria;D_1__Actinobacteria;D_2__Nitriliruptoria":0.0,"D_0__Bacteria;D_1__Actinobacteria;D_2__Rubrobacteria":0.0,"D_0__Bacteria;D_1__Actinobacteria;D_2__Thermoleophilia":0.0,"D_0__Bacteria;D_1__Armatimonadetes;D_2__Armatimonadia":0.0,"D_0__Bacteria;D_1__Armatimonadetes;D_2__Chthonomonadetes":0.0,"D_0__Bacteria;D_1__Armatimonadetes;D_2__Fimbriimonadia":0.0,"D_0__Bacteria;D_1__Armatimonadetes;D_2__uncultured":0.0,"D_0__Bacteria;D_1__BRC1;D_2__uncultured soil bacterium PBS-74":0.0,"D_0__Bacteria;D_1__BRC1;__":0.0,"D_0__Bacteria;D_1__Bacteroidetes;D_2__Bacteroidia":1787.0,"D_0__Bacteria;D_1__Bacteroidetes;D_2__Ignavibacteria":0.0,"D_0__Bacteria;D_1__Bacteroidetes;D_2__Rhodothermia":0.0,"D_0__Bacteria;D_1__Chlamydiae;D_2__Chlamydiae":0.0,"D_0__Bacteria;D_1__Chloroflexi;D_2__Anaerolineae":0.0,"D_0__Bacteria;D_1__Chloroflexi;D_2__Chloroflexia":0.0,"D_0__Bacteria;D_1__Chloroflexi;D_2__Dehalococcoidia":0.0,"D_0__Bacteria;D_1__Chloroflexi;D_2__Gitt-GS-136":0.0,"D_0__Bacteria;D_1__Chloroflexi;D_2__JG30-KF-CM66":0.0,"D_0__Bacteria;D_1__Chloroflexi;D_2__KD4-96":0.0,"D_0__Bacteria;D_1__Chloroflexi;D_2__Ktedonobacteria":0.0,"D_0__Bacteria;D_1__Chloroflexi;D_2__TK10":0.0,"D_0__Bacteria;D_1__Cyanobacteria;D_2__Melainabacteria":0.0,"D_0__Bacteria;D_1__Cyanobacteria;D_2__Oxyphotobacteria":40.0,"D_0__Bacteria;D_1__Cyanobacteria;D_2__Sericytochromatia":0.0,"D_0__Bacteria;D_1__Deinococcus-Thermus;D_2__Deinococci":47.0,"D_0__Bacteria;D_1__Dependentiae;D_2__Babeliae":0.0,"D_0__Bacteria;D_1__Epsilonbacteraeota;D_2__Campylobacteria":32.0,"D_0__Bacteria;D_1__FBP;D_2__metagenome":0.0,"D_0__Bacteria;D_1__FBP;D_2__uncultured bacterium":0.0,"D_0__Bacteria;D_1__FBP;D_2__uncultured endolithic bacterium":0.0,"D_0__Bacteria;D_1__FBP;D_2__uncultured organism":0.0,"D_0__Bacteria;D_1__Firmicutes;D_2__Bacilli":2894.0,"D_0__Bacteria;D_1__Firmicutes;D_2__Clostridia":3595.0,"D_0__Bacteria;D_1__Firmicutes;D_2__Erysipelotrichia":39.0,"D_0__Bacteria;D_1__Firmicutes;D_2__Negativicutes":323.0,"D_0__Bacteria;D_1__Firmicutes;__":0.0,"D_0__Bacteria;D_1__Fusobacteria;D_2__Fusobacteriia":102.0,"D_0__Bacteria;D_1__Gemmatimonadetes;D_2__Gemmatimonadetes":0.0,"D_0__Bacteria;D_1__Gemmatimonadetes;D_2__Longimicrobia":0.0,"D_0__Bacteria;D_1__Latescibacteria;__":0.0,"D_0__Bacteria;D_1__Lentisphaerae;D_2__Lentisphaeria":0.0,"D_0__Bacteria;D_1__Nitrospirae;D_2__Nitrospira":0.0,"D_0__Bacteria;D_1__Patescibacteria;D_2__ABY1":0.0,"D_0__Bacteria;D_1__Patescibacteria;D_2__Gracilibacteria":0.0,"D_0__Bacteria;D_1__Patescibacteria;D_2__Parcubacteria":0.0,"D_0__Bacteria;D_1__Patescibacteria;D_2__Saccharimonadia":19.0,"D_0__Bacteria;D_1__Planctomycetes;D_2__Phycisphaerae":0.0,"D_0__Bacteria;D_1__Planctomycetes;D_2__Planctomycetacia":0.0,"D_0__Bacteria;D_1__Proteobacteria;D_2__Alphaproteobacteria":2972.0,"D_0__Bacteria;D_1__Proteobacteria;D_2__Deltaproteobacteria":16.0,"D_0__Bacteria;D_1__Proteobacteria;D_2__Gammaproteobacteria":9909.0,"D_0__Bacteria;D_1__Proteobacteria;__":0.0,"D_0__Bacteria;D_1__Rokubacteria;D_2__NC10":0.0,"D_0__Bacteria;D_1__Spirochaetes;D_2__MVP-15":0.0,"D_0__Bacteria;D_1__Spirochaetes;D_2__Spirochaetia":0.0,"D_0__Bacteria;D_1__Synergistetes;D_2__Synergistia":0.0,"D_0__Bacteria;D_1__Tenericutes;D_2__Mollicutes":0.0,"D_0__Bacteria;D_1__Verrucomicrobia;D_2__Verrucomicrobiae":0.0,"D_0__Bacteria;D_1__WPS-2;D_2__hydrothermal vent metagenome":0.0,"D_0__Bacteria;D_1__WPS-2;D_2__metagenome":0.0,"D_0__Bacteria;D_1__WPS-2;__":0.0,"D_0__Bacteria;__;__":453.0,"D_0__Eukaryota;D_1__Archaeplastida;D_2__Chloroplastida":0.0,"D_0__Eukaryota;D_1__Excavata;D_2__Discoba":0.0,"D_0__Eukaryota;D_1__Opisthokonta;D_2__Holozoa":0.0,"D_0__Eukaryota;D_1__Opisthokonta;__":0.0,"D_0__Eukaryota;__;__":0.0,"Unassigned;__;__":16.0,"BM_16S":5992.0,"Sample_Type":"skin","Sample_Source":"Forearm","16S_Region":"V4","Polymerase":"KAPA","Donor":"A9"},{"index":"ATCC.mock.MSA2005.V4","D_0__Archaea;D_1__Euryarchaeota;D_2__Halobacteria":0.0,"D_0__Archaea;D_1__Euryarchaeota;D_2__Methanobacteria":0.0,"D_0__Archaea;D_1__Euryarchaeota;D_2__Methanomicrobia":0.0,"D_0__Archaea;D_1__Euryarchaeota;D_2__Thermococci":0.0,"D_0__Archaea;D_1__Euryarchaeota;D_2__Thermoplasmata":0.0,"D_0__Archaea;D_1__Nanoarchaeaeota;D_2__Woesearchaeia":0.0,"D_0__Archaea;D_1__Nanoarchaeaeota;__":0.0,"D_0__Archaea;D_1__Thaumarchaeota;D_2__Nitrososphaeria":0.0,"D_0__Archaea;__;__":0.0,"D_0__Bacteria;D_1__Acidobacteria;D_2__Acidobacteriia":0.0,"D_0__Bacteria;D_1__Acidobacteria;D_2__Blastocatellia (Subgroup 4)":0.0,"D_0__Bacteria;D_1__Acidobacteria;D_2__Holophagae":0.0,"D_0__Bacteria;D_1__Acidobacteria;D_2__Subgroup 17":0.0,"D_0__Bacteria;D_1__Acidobacteria;D_2__Subgroup 22":0.0,"D_0__Bacteria;D_1__Acidobacteria;D_2__Subgroup 5":0.0,"D_0__Bacteria;D_1__Acidobacteria;D_2__Subgroup 6":0.0,"D_0__Bacteria;D_1__Acidobacteria;D_2__Thermoanaerobaculia":0.0,"D_0__Bacteria;D_1__Actinobacteria;D_2__Acidimicrobiia":0.0,"D_0__Bacteria;D_1__Actinobacteria;D_2__Actinobacteria":11561.0,"D_0__Bacteria;D_1__Actinobacteria;D_2__Coriobacteriia":0.0,"D_0__Bacteria;D_1__Actinobacteria;D_2__MB-A2-108":0.0,"D_0__Bacteria;D_1__Actinobacteria;D_2__Nitriliruptoria":0.0,"D_0__Bacteria;D_1__Actinobacteria;D_2__Rubrobacteria":0.0,"D_0__Bacteria;D_1__Actinobacteria;D_2__Thermoleophilia":0.0,"D_0__Bacteria;D_1__Armatimonadetes;D_2__Armatimonadia":0.0,"D_0__Bacteria;D_1__Armatimonadetes;D_2__Chthonomonadetes":0.0,"D_0__Bacteria;D_1__Armatimonadetes;D_2__Fimbriimonadia":0.0,"D_0__Bacteria;D_1__Armatimonadetes;D_2__uncultured":0.0,"D_0__Bacteria;D_1__BRC1;D_2__uncultured soil bacterium PBS-74":0.0,"D_0__Bacteria;D_1__BRC1;__":0.0,"D_0__Bacteria;D_1__Bacteroidetes;D_2__Bacteroidia":4.0,"D_0__Bacteria;D_1__Bacteroidetes;D_2__Ignavibacteria":0.0,"D_0__Bacteria;D_1__Bacteroidetes;D_2__Rhodothermia":0.0,"D_0__Bacteria;D_1__Chlamydiae;D_2__Chlamydiae":0.0,"D_0__Bacteria;D_1__Chloroflexi;D_2__Anaerolineae":0.0,"D_0__Bacteria;D_1__Chloroflexi;D_2__Chloroflexia":0.0,"D_0__Bacteria;D_1__Chloroflexi;D_2__Dehalococcoidia":0.0,"D_0__Bacteria;D_1__Chloroflexi;D_2__Gitt-GS-136":0.0,"D_0__Bacteria;D_1__Chloroflexi;D_2__JG30-KF-CM66":0.0,"D_0__Bacteria;D_1__Chloroflexi;D_2__KD4-96":0.0,"D_0__Bacteria;D_1__Chloroflexi;D_2__Ktedonobacteria":0.0,"D_0__Bacteria;D_1__Chloroflexi;D_2__TK10":0.0,"D_0__Bacteria;D_1__Cyanobacteria;D_2__Melainabacteria":0.0,"D_0__Bacteria;D_1__Cyanobacteria;D_2__Oxyphotobacteria":0.0,"D_0__Bacteria;D_1__Cyanobacteria;D_2__Sericytochromatia":0.0,"D_0__Bacteria;D_1__Deinococcus-Thermus;D_2__Deinococci":0.0,"D_0__Bacteria;D_1__Dependentiae;D_2__Babeliae":0.0,"D_0__Bacteria;D_1__Epsilonbacteraeota;D_2__Campylobacteria":0.0,"D_0__Bacteria;D_1__FBP;D_2__metagenome":0.0,"D_0__Bacteria;D_1__FBP;D_2__uncultured bacterium":0.0,"D_0__Bacteria;D_1__FBP;D_2__uncultured endolithic bacterium":0.0,"D_0__Bacteria;D_1__FBP;D_2__uncultured organism":0.0,"D_0__Bacteria;D_1__Firmicutes;D_2__Bacilli":10582.0,"D_0__Bacteria;D_1__Firmicutes;D_2__Clostridia":20.0,"D_0__Bacteria;D_1__Firmicutes;D_2__Erysipelotrichia":0.0,"D_0__Bacteria;D_1__Firmicutes;D_2__Negativicutes":0.0,"D_0__Bacteria;D_1__Firmicutes;__":0.0,"D_0__Bacteria;D_1__Fusobacteria;D_2__Fusobacteriia":0.0,"D_0__Bacteria;D_1__Gemmatimonadetes;D_2__Gemmatimonadetes":0.0,"D_0__Bacteria;D_1__Gemmatimonadetes;D_2__Longimicrobia":0.0,"D_0__Bacteria;D_1__Latescibacteria;__":0.0,"D_0__Bacteria;D_1__Lentisphaerae;D_2__Lentisphaeria":0.0,"D_0__Bacteria;D_1__Nitrospirae;D_2__Nitrospira":0.0,"D_0__Bacteria;D_1__Patescibacteria;D_2__ABY1":0.0,"D_0__Bacteria;D_1__Patescibacteria;D_2__Gracilibacteria":0.0,"D_0__Bacteria;D_1__Patescibacteria;D_2__Parcubacteria":0.0,"D_0__Bacteria;D_1__Patescibacteria;D_2__Saccharimonadia":0.0,"D_0__Bacteria;D_1__Planctomycetes;D_2__Phycisphaerae":0.0,"D_0__Bacteria;D_1__Planctomycetes;D_2__Planctomycetacia":0.0,"D_0__Bacteria;D_1__Proteobacteria;D_2__Alphaproteobacteria":0.0,"D_0__Bacteria;D_1__Proteobacteria;D_2__Deltaproteobacteria":0.0,"D_0__Bacteria;D_1__Proteobacteria;D_2__Gammaproteobacteria":6887.0,"D_0__Bacteria;D_1__Proteobacteria;__":0.0,"D_0__Bacteria;D_1__Rokubacteria;D_2__NC10":0.0,"D_0__Bacteria;D_1__Spirochaetes;D_2__MVP-15":0.0,"D_0__Bacteria;D_1__Spirochaetes;D_2__Spirochaetia":0.0,"D_0__Bacteria;D_1__Synergistetes;D_2__Synergistia":0.0,"D_0__Bacteria;D_1__Tenericutes;D_2__Mollicutes":0.0,"D_0__Bacteria;D_1__Verrucomicrobia;D_2__Verrucomicrobiae":0.0,"D_0__Bacteria;D_1__WPS-2;D_2__hydrothermal vent metagenome":0.0,"D_0__Bacteria;D_1__WPS-2;D_2__metagenome":0.0,"D_0__Bacteria;D_1__WPS-2;__":0.0,"D_0__Bacteria;__;__":0.0,"D_0__Eukaryota;D_1__Archaeplastida;D_2__Chloroplastida":0.0,"D_0__Eukaryota;D_1__Excavata;D_2__Discoba":0.0,"D_0__Eukaryota;D_1__Opisthokonta;D_2__Holozoa":0.0,"D_0__Eukaryota;D_1__Opisthokonta;__":0.0,"D_0__Eukaryota;__;__":0.0,"Unassigned;__;__":0.0,"BM_16S":18590992.0,"Sample_Type":"mock","Sample_Source":"ATCC","16S_Region":"V4","Polymerase":"KAPA","Donor":"ATCC"},{"index":"ATCC.mock.MSA2005.V4.QT","D_0__Archaea;D_1__Euryarchaeota;D_2__Halobacteria":0.0,"D_0__Archaea;D_1__Euryarchaeota;D_2__Methanobacteria":0.0,"D_0__Archaea;D_1__Euryarchaeota;D_2__Methanomicrobia":0.0,"D_0__Archaea;D_1__Euryarchaeota;D_2__Thermococci":0.0,"D_0__Archaea;D_1__Euryarchaeota;D_2__Thermoplasmata":0.0,"D_0__Archaea;D_1__Nanoarchaeaeota;D_2__Woesearchaeia":0.0,"D_0__Archaea;D_1__Nanoarchaeaeota;__":0.0,"D_0__Archaea;D_1__Thaumarchaeota;D_2__Nitrososphaeria":0.0,"D_0__Archaea;__;__":0.0,"D_0__Bacteria;D_1__Acidobacteria;D_2__Acidobacteriia":0.0,"D_0__Bacteria;D_1__Acidobacteria;D_2__Blastocatellia (Subgroup 4)":0.0,"D_0__Bacteria;D_1__Acidobacteria;D_2__Holophagae":0.0,"D_0__Bacteria;D_1__Acidobacteria;D_2__Subgroup 17":0.0,"D_0__Bacteria;D_1__Acidobacteria;D_2__Subgroup 22":0.0,"D_0__Bacteria;D_1__Acidobacteria;D_2__Subgroup 5":0.0,"D_0__Bacteria;D_1__Acidobacteria;D_2__Subgroup 6":0.0,"D_0__Bacteria;D_1__Acidobacteria;D_2__Thermoanaerobaculia":0.0,"D_0__Bacteria;D_1__Actinobacteria;D_2__Acidimicrobiia":0.0,"D_0__Bacteria;D_1__Actinobacteria;D_2__Actinobacteria":12809.0,"D_0__Bacteria;D_1__Actinobacteria;D_2__Coriobacteriia":0.0,"D_0__Bacteria;D_1__Actinobacteria;D_2__MB-A2-108":0.0,"D_0__Bacteria;D_1__Actinobacteria;D_2__Nitriliruptoria":0.0,"D_0__Bacteria;D_1__Actinobacteria;D_2__Rubrobacteria":0.0,"D_0__Bacteria;D_1__Actinobacteria;D_2__Thermoleophilia":0.0,"D_0__Bacteria;D_1__Armatimonadetes;D_2__Armatimonadia":0.0,"D_0__Bacteria;D_1__Armatimonadetes;D_2__Chthonomonadetes":0.0,"D_0__Bacteria;D_1__Armatimonadetes;D_2__Fimbriimonadia":0.0,"D_0__Bacteria;D_1__Armatimonadetes;D_2__uncultured":0.0,"D_0__Bacteria;D_1__BRC1;D_2__uncultured soil bacterium PBS-74":0.0,"D_0__Bacteria;D_1__BRC1;__":0.0,"D_0__Bacteria;D_1__Bacteroidetes;D_2__Bacteroidia":0.0,"D_0__Bacteria;D_1__Bacteroidetes;D_2__Ignavibacteria":0.0,"D_0__Bacteria;D_1__Bacteroidetes;D_2__Rhodothermia":0.0,"D_0__Bacteria;D_1__Chlamydiae;D_2__Chlamydiae":0.0,"D_0__Bacteria;D_1__Chloroflexi;D_2__Anaerolineae":0.0,"D_0__Bacteria;D_1__Chloroflexi;D_2__Chloroflexia":0.0,"D_0__Bacteria;D_1__Chloroflexi;D_2__Dehalococcoidia":0.0,"D_0__Bacteria;D_1__Chloroflexi;D_2__Gitt-GS-136":0.0,"D_0__Bacteria;D_1__Chloroflexi;D_2__JG30-KF-CM66":0.0,"D_0__Bacteria;D_1__Chloroflexi;D_2__KD4-96":0.0,"D_0__Bacteria;D_1__Chloroflexi;D_2__Ktedonobacteria":0.0,"D_0__Bacteria;D_1__Chloroflexi;D_2__TK10":0.0,"D_0__Bacteria;D_1__Cyanobacteria;D_2__Melainabacteria":0.0,"D_0__Bacteria;D_1__Cyanobacteria;D_2__Oxyphotobacteria":0.0,"D_0__Bacteria;D_1__Cyanobacteria;D_2__Sericytochromatia":0.0,"D_0__Bacteria;D_1__Deinococcus-Thermus;D_2__Deinococci":0.0,"D_0__Bacteria;D_1__Dependentiae;D_2__Babeliae":0.0,"D_0__Bacteria;D_1__Epsilonbacteraeota;D_2__Campylobacteria":0.0,"D_0__Bacteria;D_1__FBP;D_2__metagenome":0.0,"D_0__Bacteria;D_1__FBP;D_2__uncultured bacterium":0.0,"D_0__Bacteria;D_1__FBP;D_2__uncultured endolithic bacterium":0.0,"D_0__Bacteria;D_1__FBP;D_2__uncultured organism":0.0,"D_0__Bacteria;D_1__Firmicutes;D_2__Bacilli":14425.0,"D_0__Bacteria;D_1__Firmicutes;D_2__Clostridia":0.0,"D_0__Bacteria;D_1__Firmicutes;D_2__Erysipelotrichia":0.0,"D_0__Bacteria;D_1__Firmicutes;D_2__Negativicutes":6.0,"D_0__Bacteria;D_1__Firmicutes;__":0.0,"D_0__Bacteria;D_1__Fusobacteria;D_2__Fusobacteriia":0.0,"D_0__Bacteria;D_1__Gemmatimonadetes;D_2__Gemmatimonadetes":0.0,"D_0__Bacteria;D_1__Gemmatimonadetes;D_2__Longimicrobia":0.0,"D_0__Bacteria;D_1__Latescibacteria;__":0.0,"D_0__Bacteria;D_1__Lentisphaerae;D_2__Lentisphaeria":0.0,"D_0__Bacteria;D_1__Nitrospirae;D_2__Nitrospira":0.0,"D_0__Bacteria;D_1__Patescibacteria;D_2__ABY1":0.0,"D_0__Bacteria;D_1__Patescibacteria;D_2__Gracilibacteria":0.0,"D_0__Bacteria;D_1__Patescibacteria;D_2__Parcubacteria":0.0,"D_0__Bacteria;D_1__Patescibacteria;D_2__Saccharimonadia":0.0,"D_0__Bacteria;D_1__Planctomycetes;D_2__Phycisphaerae":0.0,"D_0__Bacteria;D_1__Planctomycetes;D_2__Planctomycetacia":0.0,"D_0__Bacteria;D_1__Proteobacteria;D_2__Alphaproteobacteria":0.0,"D_0__Bacteria;D_1__Proteobacteria;D_2__Deltaproteobacteria":0.0,"D_0__Bacteria;D_1__Proteobacteria;D_2__Gammaproteobacteria":10578.0,"D_0__Bacteria;D_1__Proteobacteria;__":0.0,"D_0__Bacteria;D_1__Rokubacteria;D_2__NC10":0.0,"D_0__Bacteria;D_1__Spirochaetes;D_2__MVP-15":0.0,"D_0__Bacteria;D_1__Spirochaetes;D_2__Spirochaetia":0.0,"D_0__Bacteria;D_1__Synergistetes;D_2__Synergistia":0.0,"D_0__Bacteria;D_1__Tenericutes;D_2__Mollicutes":0.0,"D_0__Bacteria;D_1__Verrucomicrobia;D_2__Verrucomicrobiae":0.0,"D_0__Bacteria;D_1__WPS-2;D_2__hydrothermal vent metagenome":0.0,"D_0__Bacteria;D_1__WPS-2;D_2__metagenome":0.0,"D_0__Bacteria;D_1__WPS-2;__":0.0,"D_0__Bacteria;__;__":0.0,"D_0__Eukaryota;D_1__Archaeplastida;D_2__Chloroplastida":0.0,"D_0__Eukaryota;D_1__Excavata;D_2__Discoba":0.0,"D_0__Eukaryota;D_1__Opisthokonta;D_2__Holozoa":0.0,"D_0__Eukaryota;D_1__Opisthokonta;__":0.0,"D_0__Eukaryota;__;__":0.0,"Unassigned;__;__":0.0,"BM_16S":18590992.0,"Sample_Type":"mock","Sample_Source":"ATCC","16S_Region":"V4","Polymerase":"Qiagen_Taq","Donor":"ATCC"},{"index":"B1.P.189.V4","D_0__Archaea;D_1__Euryarchaeota;D_2__Halobacteria":11.0,"D_0__Archaea;D_1__Euryarchaeota;D_2__Methanobacteria":70.0,"D_0__Archaea;D_1__Euryarchaeota;D_2__Methanomicrobia":0.0,"D_0__Archaea;D_1__Euryarchaeota;D_2__Thermococci":0.0,"D_0__Archaea;D_1__Euryarchaeota;D_2__Thermoplasmata":0.0,"D_0__Archaea;D_1__Nanoarchaeaeota;D_2__Woesearchaeia":0.0,"D_0__Archaea;D_1__Nanoarchaeaeota;__":0.0,"D_0__Archaea;D_1__Thaumarchaeota;D_2__Nitrososphaeria":0.0,"D_0__Archaea;__;__":0.0,"D_0__Bacteria;D_1__Acidobacteria;D_2__Acidobacteriia":11.0,"D_0__Bacteria;D_1__Acidobacteria;D_2__Blastocatellia (Subgroup 4)":4.0,"D_0__Bacteria;D_1__Acidobacteria;D_2__Holophagae":0.0,"D_0__Bacteria;D_1__Acidobacteria;D_2__Subgroup 17":0.0,"D_0__Bacteria;D_1__Acidobacteria;D_2__Subgroup 22":0.0,"D_0__Bacteria;D_1__Acidobacteria;D_2__Subgroup 5":0.0,"D_0__Bacteria;D_1__Acidobacteria;D_2__Subgroup 6":11.0,"D_0__Bacteria;D_1__Acidobacteria;D_2__Thermoanaerobaculia":4.0,"D_0__Bacteria;D_1__Actinobacteria;D_2__Acidimicrobiia":6.0,"D_0__Bacteria;D_1__Actinobacteria;D_2__Actinobacteria":9115.0,"D_0__Bacteria;D_1__Actinobacteria;D_2__Coriobacteriia":153.0,"D_0__Bacteria;D_1__Actinobacteria;D_2__MB-A2-108":0.0,"D_0__Bacteria;D_1__Actinobacteria;D_2__Nitriliruptoria":0.0,"D_0__Bacteria;D_1__Actinobacteria;D_2__Rubrobacteria":0.0,"D_0__Bacteria;D_1__Actinobacteria;D_2__Thermoleophilia":28.0,"D_0__Bacteria;D_1__Armatimonadetes;D_2__Armatimonadia":0.0,"D_0__Bacteria;D_1__Armatimonadetes;D_2__Chthonomonadetes":20.0,"D_0__Bacteria;D_1__Armatimonadetes;D_2__Fimbriimonadia":0.0,"D_0__Bacteria;D_1__Armatimonadetes;D_2__uncultured":0.0,"D_0__Bacteria;D_1__BRC1;D_2__uncultured soil bacterium PBS-74":0.0,"D_0__Bacteria;D_1__BRC1;__":0.0,"D_0__Bacteria;D_1__Bacteroidetes;D_2__Bacteroidia":3167.0,"D_0__Bacteria;D_1__Bacteroidetes;D_2__Ignavibacteria":24.0,"D_0__Bacteria;D_1__Bacteroidetes;D_2__Rhodothermia":0.0,"D_0__Bacteria;D_1__Chlamydiae;D_2__Chlamydiae":63.0,"D_0__Bacteria;D_1__Chloroflexi;D_2__Anaerolineae":47.0,"D_0__Bacteria;D_1__Chloroflexi;D_2__Chloroflexia":38.0,"D_0__Bacteria;D_1__Chloroflexi;D_2__Dehalococcoidia":0.0,"D_0__Bacteria;D_1__Chloroflexi;D_2__Gitt-GS-136":0.0,"D_0__Bacteria;D_1__Chloroflexi;D_2__JG30-KF-CM66":0.0,"D_0__Bacteria;D_1__Chloroflexi;D_2__KD4-96":2.0,"D_0__Bacteria;D_1__Chloroflexi;D_2__Ktedonobacteria":4.0,"D_0__Bacteria;D_1__Chloroflexi;D_2__TK10":0.0,"D_0__Bacteria;D_1__Cyanobacteria;D_2__Melainabacteria":0.0,"D_0__Bacteria;D_1__Cyanobacteria;D_2__Oxyphotobacteria":5857.0,"D_0__Bacteria;D_1__Cyanobacteria;D_2__Sericytochromatia":0.0,"D_0__Bacteria;D_1__Deinococcus-Thermus;D_2__Deinococci":1629.0,"D_0__Bacteria;D_1__Dependentiae;D_2__Babeliae":0.0,"D_0__Bacteria;D_1__Epsilonbacteraeota;D_2__Campylobacteria":83.0,"D_0__Bacteria;D_1__FBP;D_2__metagenome":0.0,"D_0__Bacteria;D_1__FBP;D_2__uncultured bacterium":0.0,"D_0__Bacteria;D_1__FBP;D_2__uncultured endolithic bacterium":0.0,"D_0__Bacteria;D_1__FBP;D_2__uncultured organism":0.0,"D_0__Bacteria;D_1__Firmicutes;D_2__Bacilli":5808.0,"D_0__Bacteria;D_1__Firmicutes;D_2__Clostridia":2812.0,"D_0__Bacteria;D_1__Firmicutes;D_2__Erysipelotrichia":38.0,"D_0__Bacteria;D_1__Firmicutes;D_2__Negativicutes":1515.0,"D_0__Bacteria;D_1__Firmicutes;__":0.0,"D_0__Bacteria;D_1__Fusobacteria;D_2__Fusobacteriia":381.0,"D_0__Bacteria;D_1__Gemmatimonadetes;D_2__Gemmatimonadetes":6.0,"D_0__Bacteria;D_1__Gemmatimonadetes;D_2__Longimicrobia":0.0,"D_0__Bacteria;D_1__Latescibacteria;__":0.0,"D_0__Bacteria;D_1__Lentisphaerae;D_2__Lentisphaeria":0.0,"D_0__Bacteria;D_1__Nitrospirae;D_2__Nitrospira":0.0,"D_0__Bacteria;D_1__Patescibacteria;D_2__ABY1":0.0,"D_0__Bacteria;D_1__Patescibacteria;D_2__Gracilibacteria":2.0,"D_0__Bacteria;D_1__Patescibacteria;D_2__Parcubacteria":3.0,"D_0__Bacteria;D_1__Patescibacteria;D_2__Saccharimonadia":428.0,"D_0__Bacteria;D_1__Planctomycetes;D_2__Phycisphaerae":0.0,"D_0__Bacteria;D_1__Planctomycetes;D_2__Planctomycetacia":33.0,"D_0__Bacteria;D_1__Proteobacteria;D_2__Alphaproteobacteria":4032.0,"D_0__Bacteria;D_1__Proteobacteria;D_2__Deltaproteobacteria":105.0,"D_0__Bacteria;D_1__Proteobacteria;D_2__Gammaproteobacteria":5491.0,"D_0__Bacteria;D_1__Proteobacteria;__":0.0,"D_0__Bacteria;D_1__Rokubacteria;D_2__NC10":0.0,"D_0__Bacteria;D_1__Spirochaetes;D_2__MVP-15":0.0,"D_0__Bacteria;D_1__Spirochaetes;D_2__Spirochaetia":10.0,"D_0__Bacteria;D_1__Synergistetes;D_2__Synergistia":42.0,"D_0__Bacteria;D_1__Tenericutes;D_2__Mollicutes":32.0,"D_0__Bacteria;D_1__Verrucomicrobia;D_2__Verrucomicrobiae":52.0,"D_0__Bacteria;D_1__WPS-2;D_2__hydrothermal vent metagenome":0.0,"D_0__Bacteria;D_1__WPS-2;D_2__metagenome":9.0,"D_0__Bacteria;D_1__WPS-2;__":0.0,"D_0__Bacteria;__;__":2802.0,"D_0__Eukaryota;D_1__Archaeplastida;D_2__Chloroplastida":0.0,"D_0__Eukaryota;D_1__Excavata;D_2__Discoba":0.0,"D_0__Eukaryota;D_1__Opisthokonta;D_2__Holozoa":0.0,"D_0__Eukaryota;D_1__Opisthokonta;__":0.0,"D_0__Eukaryota;__;__":0.0,"Unassigned;__;__":34.0,"BM_16S":12977.0,"Sample_Type":"skin","Sample_Source":"Forehead","16S_Region":"V4","Polymerase":"KAPA","Donor":"B1"},{"index":"B1.P.189.V4.QT","D_0__Archaea;D_1__Euryarchaeota;D_2__Halobacteria":0.0,"D_0__Archaea;D_1__Euryarchaeota;D_2__Methanobacteria":0.0,"D_0__Archaea;D_1__Euryarchaeota;D_2__Methanomicrobia":0.0,"D_0__Archaea;D_1__Euryarchaeota;D_2__Thermococci":0.0,"D_0__Archaea;D_1__Euryarchaeota;D_2__Thermoplasmata":0.0,"D_0__Archaea;D_1__Nanoarchaeaeota;D_2__Woesearchaeia":0.0,"D_0__Archaea;D_1__Nanoarchaeaeota;__":0.0,"D_0__Archaea;D_1__Thaumarchaeota;D_2__Nitrososphaeria":0.0,"D_0__Archaea;__;__":0.0,"D_0__Bacteria;D_1__Acidobacteria;D_2__Acidobacteriia":0.0,"D_0__Bacteria;D_1__Acidobacteria;D_2__Blastocatellia (Subgroup 4)":0.0,"D_0__Bacteria;D_1__Acidobacteria;D_2__Holophagae":0.0,"D_0__Bacteria;D_1__Acidobacteria;D_2__Subgroup 17":0.0,"D_0__Bacteria;D_1__Acidobacteria;D_2__Subgroup 22":0.0,"D_0__Bacteria;D_1__Acidobacteria;D_2__Subgroup 5":0.0,"D_0__Bacteria;D_1__Acidobacteria;D_2__Subgroup 6":0.0,"D_0__Bacteria;D_1__Acidobacteria;D_2__Thermoanaerobaculia":0.0,"D_0__Bacteria;D_1__Actinobacteria;D_2__Acidimicrobiia":0.0,"D_0__Bacteria;D_1__Actinobacteria;D_2__Actinobacteria":0.0,"D_0__Bacteria;D_1__Actinobacteria;D_2__Coriobacteriia":0.0,"D_0__Bacteria;D_1__Actinobacteria;D_2__MB-A2-108":0.0,"D_0__Bacteria;D_1__Actinobacteria;D_2__Nitriliruptoria":0.0,"D_0__Bacteria;D_1__Actinobacteria;D_2__Rubrobacteria":0.0,"D_0__Bacteria;D_1__Actinobacteria;D_2__Thermoleophilia":0.0,"D_0__Bacteria;D_1__Armatimonadetes;D_2__Armatimonadia":0.0,"D_0__Bacteria;D_1__Armatimonadetes;D_2__Chthonomonadetes":0.0,"D_0__Bacteria;D_1__Armatimonadetes;D_2__Fimbriimonadia":0.0,"D_0__Bacteria;D_1__Armatimonadetes;D_2__uncultured":0.0,"D_0__Bacteria;D_1__BRC1;D_2__uncultured soil bacterium PBS-74":0.0,"D_0__Bacteria;D_1__BRC1;__":0.0,"D_0__Bacteria;D_1__Bacteroidetes;D_2__Bacteroidia":0.0,"D_0__Bacteria;D_1__Bacteroidetes;D_2__Ignavibacteria":0.0,"D_0__Bacteria;D_1__Bacteroidetes;D_2__Rhodothermia":0.0,"D_0__Bacteria;D_1__Chlamydiae;D_2__Chlamydiae":0.0,"D_0__Bacteria;D_1__Chloroflexi;D_2__Anaerolineae":0.0,"D_0__Bacteria;D_1__Chloroflexi;D_2__Chloroflexia":0.0,"D_0__Bacteria;D_1__Chloroflexi;D_2__Dehalococcoidia":0.0,"D_0__Bacteria;D_1__Chloroflexi;D_2__Gitt-GS-136":0.0,"D_0__Bacteria;D_1__Chloroflexi;D_2__JG30-KF-CM66":0.0,"D_0__Bacteria;D_1__Chloroflexi;D_2__KD4-96":0.0,"D_0__Bacteria;D_1__Chloroflexi;D_2__Ktedonobacteria":0.0,"D_0__Bacteria;D_1__Chloroflexi;D_2__TK10":0.0,"D_0__Bacteria;D_1__Cyanobacteria;D_2__Melainabacteria":0.0,"D_0__Bacteria;D_1__Cyanobacteria;D_2__Oxyphotobacteria":0.0,"D_0__Bacteria;D_1__Cyanobacteria;D_2__Sericytochromatia":0.0,"D_0__Bacteria;D_1__Deinococcus-Thermus;D_2__Deinococci":0.0,"D_0__Bacteria;D_1__Dependentiae;D_2__Babeliae":0.0,"D_0__Bacteria;D_1__Epsilonbacteraeota;D_2__Campylobacteria":0.0,"D_0__Bacteria;D_1__FBP;D_2__metagenome":0.0,"D_0__Bacteria;D_1__FBP;D_2__uncultured bacterium":0.0,"D_0__Bacteria;D_1__FBP;D_2__uncultured endolithic bacterium":0.0,"D_0__Bacteria;D_1__FBP;D_2__uncultured organism":0.0,"D_0__Bacteria;D_1__Firmicutes;D_2__Bacilli":2.0,"D_0__Bacteria;D_1__Firmicutes;D_2__Clostridia":0.0,"D_0__Bacteria;D_1__Firmicutes;D_2__Erysipelotrichia":0.0,"D_0__Bacteria;D_1__Firmicutes;D_2__Negativicutes":0.0,"D_0__Bacteria;D_1__Firmicutes;__":0.0,"D_0__Bacteria;D_1__Fusobacteria;D_2__Fusobacteriia":0.0,"D_0__Bacteria;D_1__Gemmatimonadetes;D_2__Gemmatimonadetes":0.0,"D_0__Bacteria;D_1__Gemmatimonadetes;D_2__Longimicrobia":0.0,"D_0__Bacteria;D_1__Latescibacteria;__":0.0,"D_0__Bacteria;D_1__Lentisphaerae;D_2__Lentisphaeria":0.0,"D_0__Bacteria;D_1__Nitrospirae;D_2__Nitrospira":0.0,"D_0__Bacteria;D_1__Patescibacteria;D_2__ABY1":0.0,"D_0__Bacteria;D_1__Patescibacteria;D_2__Gracilibacteria":0.0,"D_0__Bacteria;D_1__Patescibacteria;D_2__Parcubacteria":0.0,"D_0__Bacteria;D_1__Patescibacteria;D_2__Saccharimonadia":0.0,"D_0__Bacteria;D_1__Planctomycetes;D_2__Phycisphaerae":0.0,"D_0__Bacteria;D_1__Planctomycetes;D_2__Planctomycetacia":0.0,"D_0__Bacteria;D_1__Proteobacteria;D_2__Alphaproteobacteria":0.0,"D_0__Bacteria;D_1__Proteobacteria;D_2__Deltaproteobacteria":0.0,"D_0__Bacteria;D_1__Proteobacteria;D_2__Gammaproteobacteria":2.0,"D_0__Bacteria;D_1__Proteobacteria;__":0.0,"D_0__Bacteria;D_1__Rokubacteria;D_2__NC10":0.0,"D_0__Bacteria;D_1__Spirochaetes;D_2__MVP-15":0.0,"D_0__Bacteria;D_1__Spirochaetes;D_2__Spirochaetia":0.0,"D_0__Bacteria;D_1__Synergistetes;D_2__Synergistia":0.0,"D_0__Bacteria;D_1__Tenericutes;D_2__Mollicutes":0.0,"D_0__Bacteria;D_1__Verrucomicrobia;D_2__Verrucomicrobiae":0.0,"D_0__Bacteria;D_1__WPS-2;D_2__hydrothermal vent metagenome":0.0,"D_0__Bacteria;D_1__WPS-2;D_2__metagenome":0.0,"D_0__Bacteria;D_1__WPS-2;__":0.0,"D_0__Bacteria;__;__":0.0,"D_0__Eukaryota;D_1__Archaeplastida;D_2__Chloroplastida":0.0,"D_0__Eukaryota;D_1__Excavata;D_2__Discoba":0.0,"D_0__Eukaryota;D_1__Opisthokonta;D_2__Holozoa":0.0,"D_0__Eukaryota;D_1__Opisthokonta;__":0.0,"D_0__Eukaryota;__;__":0.0,"Unassigned;__;__":0.0,"BM_16S":12977.0,"Sample_Type":"skin","Sample_Source":"Forehead","16S_Region":"V4","Polymerase":"Qiagen_Taq","Donor":"B1"},{"index":"B10.P.189.V4","D_0__Archaea;D_1__Euryarchaeota;D_2__Halobacteria":0.0,"D_0__Archaea;D_1__Euryarchaeota;D_2__Methanobacteria":0.0,"D_0__Archaea;D_1__Euryarchaeota;D_2__Methanomicrobia":0.0,"D_0__Archaea;D_1__Euryarchaeota;D_2__Thermococci":0.0,"D_0__Archaea;D_1__Euryarchaeota;D_2__Thermoplasmata":0.0,"D_0__Archaea;D_1__Nanoarchaeaeota;D_2__Woesearchaeia":0.0,"D_0__Archaea;D_1__Nanoarchaeaeota;__":0.0,"D_0__Archaea;D_1__Thaumarchaeota;D_2__Nitrososphaeria":0.0,"D_0__Archaea;__;__":0.0,"D_0__Bacteria;D_1__Acidobacteria;D_2__Acidobacteriia":0.0,"D_0__Bacteria;D_1__Acidobacteria;D_2__Blastocatellia (Subgroup 4)":0.0,"D_0__Bacteria;D_1__Acidobacteria;D_2__Holophagae":0.0,"D_0__Bacteria;D_1__Acidobacteria;D_2__Subgroup 17":0.0,"D_0__Bacteria;D_1__Acidobacteria;D_2__Subgroup 22":0.0,"D_0__Bacteria;D_1__Acidobacteria;D_2__Subgroup 5":0.0,"D_0__Bacteria;D_1__Acidobacteria;D_2__Subgroup 6":0.0,"D_0__Bacteria;D_1__Acidobacteria;D_2__Thermoanaerobaculia":0.0,"D_0__Bacteria;D_1__Actinobacteria;D_2__Acidimicrobiia":0.0,"D_0__Bacteria;D_1__Actinobacteria;D_2__Actinobacteria":27042.0,"D_0__Bacteria;D_1__Actinobacteria;D_2__Coriobacteriia":77.0,"D_0__Bacteria;D_1__Actinobacteria;D_2__MB-A2-108":0.0,"D_0__Bacteria;D_1__Actinobacteria;D_2__Nitriliruptoria":0.0,"D_0__Bacteria;D_1__Actinobacteria;D_2__Rubrobacteria":0.0,"D_0__Bacteria;D_1__Actinobacteria;D_2__Thermoleophilia":0.0,"D_0__Bacteria;D_1__Armatimonadetes;D_2__Armatimonadia":0.0,"D_0__Bacteria;D_1__Armatimonadetes;D_2__Chthonomonadetes":0.0,"D_0__Bacteria;D_1__Armatimonadetes;D_2__Fimbriimonadia":0.0,"D_0__Bacteria;D_1__Armatimonadetes;D_2__uncultured":0.0,"D_0__Bacteria;D_1__BRC1;D_2__uncultured soil bacterium PBS-74":0.0,"D_0__Bacteria;D_1__BRC1;__":0.0,"D_0__Bacteria;D_1__Bacteroidetes;D_2__Bacteroidia":1325.0,"D_0__Bacteria;D_1__Bacteroidetes;D_2__Ignavibacteria":0.0,"D_0__Bacteria;D_1__Bacteroidetes;D_2__Rhodothermia":0.0,"D_0__Bacteria;D_1__Chlamydiae;D_2__Chlamydiae":0.0,"D_0__Bacteria;D_1__Chloroflexi;D_2__Anaerolineae":0.0,"D_0__Bacteria;D_1__Chloroflexi;D_2__Chloroflexia":26.0,"D_0__Bacteria;D_1__Chloroflexi;D_2__Dehalococcoidia":0.0,"D_0__Bacteria;D_1__Chloroflexi;D_2__Gitt-GS-136":0.0,"D_0__Bacteria;D_1__Chloroflexi;D_2__JG30-KF-CM66":0.0,"D_0__Bacteria;D_1__Chloroflexi;D_2__KD4-96":0.0,"D_0__Bacteria;D_1__Chloroflexi;D_2__Ktedonobacteria":0.0,"D_0__Bacteria;D_1__Chloroflexi;D_2__TK10":0.0,"D_0__Bacteria;D_1__Cyanobacteria;D_2__Melainabacteria":0.0,"D_0__Bacteria;D_1__Cyanobacteria;D_2__Oxyphotobacteria":168.0,"D_0__Bacteria;D_1__Cyanobacteria;D_2__Sericytochromatia":0.0,"D_0__Bacteria;D_1__Deinococcus-Thermus;D_2__Deinococci":14.0,"D_0__Bacteria;D_1__Dependentiae;D_2__Babeliae":0.0,"D_0__Bacteria;D_1__Epsilonbacteraeota;D_2__Campylobacteria":11.0,"D_0__Bacteria;D_1__FBP;D_2__metagenome":0.0,"D_0__Bacteria;D_1__FBP;D_2__uncultured bacterium":0.0,"D_0__Bacteria;D_1__FBP;D_2__uncultured endolithic bacterium":0.0,"D_0__Bacteria;D_1__FBP;D_2__uncultured organism":0.0,"D_0__Bacteria;D_1__Firmicutes;D_2__Bacilli":6691.0,"D_0__Bacteria;D_1__Firmicutes;D_2__Clostridia":1597.0,"D_0__Bacteria;D_1__Firmicutes;D_2__Erysipelotrichia":6.0,"D_0__Bacteria;D_1__Firmicutes;D_2__Negativicutes":192.0,"D_0__Bacteria;D_1__Firmicutes;__":0.0,"D_0__Bacteria;D_1__Fusobacteria;D_2__Fusobacteriia":104.0,"D_0__Bacteria;D_1__Gemmatimonadetes;D_2__Gemmatimonadetes":0.0,"D_0__Bacteria;D_1__Gemmatimonadetes;D_2__Longimicrobia":0.0,"D_0__Bacteria;D_1__Latescibacteria;__":0.0,"D_0__Bacteria;D_1__Lentisphaerae;D_2__Lentisphaeria":0.0,"D_0__Bacteria;D_1__Nitrospirae;D_2__Nitrospira":0.0,"D_0__Bacteria;D_1__Patescibacteria;D_2__ABY1":0.0,"D_0__Bacteria;D_1__Patescibacteria;D_2__Gracilibacteria":0.0,"D_0__Bacteria;D_1__Patescibacteria;D_2__Parcubacteria":0.0,"D_0__Bacteria;D_1__Patescibacteria;D_2__Saccharimonadia":73.0,"D_0__Bacteria;D_1__Planctomycetes;D_2__Phycisphaerae":0.0,"D_0__Bacteria;D_1__Planctomycetes;D_2__Planctomycetacia":18.0,"D_0__Bacteria;D_1__Proteobacteria;D_2__Alphaproteobacteria":206.0,"D_0__Bacteria;D_1__Proteobacteria;D_2__Deltaproteobacteria":25.0,"D_0__Bacteria;D_1__Proteobacteria;D_2__Gammaproteobacteria":659.0,"D_0__Bacteria;D_1__Proteobacteria;__":0.0,"D_0__Bacteria;D_1__Rokubacteria;D_2__NC10":0.0,"D_0__Bacteria;D_1__Spirochaetes;D_2__MVP-15":0.0,"D_0__Bacteria;D_1__Spirochaetes;D_2__Spirochaetia":0.0,"D_0__Bacteria;D_1__Synergistetes;D_2__Synergistia":0.0,"D_0__Bacteria;D_1__Tenericutes;D_2__Mollicutes":0.0,"D_0__Bacteria;D_1__Verrucomicrobia;D_2__Verrucomicrobiae":0.0,"D_0__Bacteria;D_1__WPS-2;D_2__hydrothermal vent metagenome":0.0,"D_0__Bacteria;D_1__WPS-2;D_2__metagenome":0.0,"D_0__Bacteria;D_1__WPS-2;__":0.0,"D_0__Bacteria;__;__":172.0,"D_0__Eukaryota;D_1__Archaeplastida;D_2__Chloroplastida":0.0,"D_0__Eukaryota;D_1__Excavata;D_2__Discoba":0.0,"D_0__Eukaryota;D_1__Opisthokonta;D_2__Holozoa":0.0,"D_0__Eukaryota;D_1__Opisthokonta;__":0.0,"D_0__Eukaryota;__;__":0.0,"Unassigned;__;__":0.0,"BM_16S":30363.0,"Sample_Type":"skin","Sample_Source":"Forehead","16S_Region":"V4","Polymerase":"KAPA","Donor":"B10"},{"index":"B10.P.189.V4.QT","D_0__Archaea;D_1__Euryarchaeota;D_2__Halobacteria":0.0,"D_0__Archaea;D_1__Euryarchaeota;D_2__Methanobacteria":14.0,"D_0__Archaea;D_1__Euryarchaeota;D_2__Methanomicrobia":0.0,"D_0__Archaea;D_1__Euryarchaeota;D_2__Thermococci":0.0,"D_0__Archaea;D_1__Euryarchaeota;D_2__Thermoplasmata":0.0,"D_0__Archaea;D_1__Nanoarchaeaeota;D_2__Woesearchaeia":0.0,"D_0__Archaea;D_1__Nanoarchaeaeota;__":0.0,"D_0__Archaea;D_1__Thaumarchaeota;D_2__Nitrososphaeria":0.0,"D_0__Archaea;__;__":0.0,"D_0__Bacteria;D_1__Acidobacteria;D_2__Acidobacteriia":0.0,"D_0__Bacteria;D_1__Acidobacteria;D_2__Blastocatellia (Subgroup 4)":0.0,"D_0__Bacteria;D_1__Acidobacteria;D_2__Holophagae":0.0,"D_0__Bacteria;D_1__Acidobacteria;D_2__Subgroup 17":0.0,"D_0__Bacteria;D_1__Acidobacteria;D_2__Subgroup 22":0.0,"D_0__Bacteria;D_1__Acidobacteria;D_2__Subgroup 5":0.0,"D_0__Bacteria;D_1__Acidobacteria;D_2__Subgroup 6":0.0,"D_0__Bacteria;D_1__Acidobacteria;D_2__Thermoanaerobaculia":0.0,"D_0__Bacteria;D_1__Actinobacteria;D_2__Acidimicrobiia":0.0,"D_0__Bacteria;D_1__Actinobacteria;D_2__Actinobacteria":18424.0,"D_0__Bacteria;D_1__Actinobacteria;D_2__Coriobacteriia":40.0,"D_0__Bacteria;D_1__Actinobacteria;D_2__MB-A2-108":0.0,"D_0__Bacteria;D_1__Actinobacteria;D_2__Nitriliruptoria":0.0,"D_0__Bacteria;D_1__Actinobacteria;D_2__Rubrobacteria":0.0,"D_0__Bacteria;D_1__Actinobacteria;D_2__Thermoleophilia":6.0,"D_0__Bacteria;D_1__Armatimonadetes;D_2__Armatimonadia":0.0,"D_0__Bacteria;D_1__Armatimonadetes;D_2__Chthonomonadetes":0.0,"D_0__Bacteria;D_1__Armatimonadetes;D_2__Fimbriimonadia":0.0,"D_0__Bacteria;D_1__Armatimonadetes;D_2__uncultured":0.0,"D_0__Bacteria;D_1__BRC1;D_2__uncultured soil bacterium PBS-74":0.0,"D_0__Bacteria;D_1__BRC1;__":0.0,"D_0__Bacteria;D_1__Bacteroidetes;D_2__Bacteroidia":2015.0,"D_0__Bacteria;D_1__Bacteroidetes;D_2__Ignavibacteria":0.0,"D_0__Bacteria;D_1__Bacteroidetes;D_2__Rhodothermia":0.0,"D_0__Bacteria;D_1__Chlamydiae;D_2__Chlamydiae":0.0,"D_0__Bacteria;D_1__Chloroflexi;D_2__Anaerolineae":0.0,"D_0__Bacteria;D_1__Chloroflexi;D_2__Chloroflexia":0.0,"D_0__Bacteria;D_1__Chloroflexi;D_2__Dehalococcoidia":0.0,"D_0__Bacteria;D_1__Chloroflexi;D_2__Gitt-GS-136":0.0,"D_0__Bacteria;D_1__Chloroflexi;D_2__JG30-KF-CM66":0.0,"D_0__Bacteria;D_1__Chloroflexi;D_2__KD4-96":0.0,"D_0__Bacteria;D_1__Chloroflexi;D_2__Ktedonobacteria":0.0,"D_0__Bacteria;D_1__Chloroflexi;D_2__TK10":0.0,"D_0__Bacteria;D_1__Cyanobacteria;D_2__Melainabacteria":0.0,"D_0__Bacteria;D_1__Cyanobacteria;D_2__Oxyphotobacteria":459.0,"D_0__Bacteria;D_1__Cyanobacteria;D_2__Sericytochromatia":0.0,"D_0__Bacteria;D_1__Deinococcus-Thermus;D_2__Deinococci":0.0,"D_0__Bacteria;D_1__Dependentiae;D_2__Babeliae":0.0,"D_0__Bacteria;D_1__Epsilonbacteraeota;D_2__Campylobacteria":29.0,"D_0__Bacteria;D_1__FBP;D_2__metagenome":0.0,"D_0__Bacteria;D_1__FBP;D_2__uncultured bacterium":0.0,"D_0__Bacteria;D_1__FBP;D_2__uncultured endolithic bacterium":0.0,"D_0__Bacteria;D_1__FBP;D_2__uncultured organism":0.0,"D_0__Bacteria;D_1__Firmicutes;D_2__Bacilli":14380.0,"D_0__Bacteria;D_1__Firmicutes;D_2__Clostridia":1921.0,"D_0__Bacteria;D_1__Firmicutes;D_2__Erysipelotrichia":46.0,"D_0__Bacteria;D_1__Firmicutes;D_2__Negativicutes":141.0,"D_0__Bacteria;D_1__Firmicutes;__":0.0,"D_0__Bacteria;D_1__Fusobacteria;D_2__Fusobacteriia":194.0,"D_0__Bacteria;D_1__Gemmatimonadetes;D_2__Gemmatimonadetes":0.0,"D_0__Bacteria;D_1__Gemmatimonadetes;D_2__Longimicrobia":0.0,"D_0__Bacteria;D_1__Latescibacteria;__":0.0,"D_0__Bacteria;D_1__Lentisphaerae;D_2__Lentisphaeria":0.0,"D_0__Bacteria;D_1__Nitrospirae;D_2__Nitrospira":0.0,"D_0__Bacteria;D_1__Patescibacteria;D_2__ABY1":0.0,"D_0__Bacteria;D_1__Patescibacteria;D_2__Gracilibacteria":10.0,"D_0__Bacteria;D_1__Patescibacteria;D_2__Parcubacteria":0.0,"D_0__Bacteria;D_1__Patescibacteria;D_2__Saccharimonadia":0.0,"D_0__Bacteria;D_1__Planctomycetes;D_2__Phycisphaerae":7.0,"D_0__Bacteria;D_1__Planctomycetes;D_2__Planctomycetacia":0.0,"D_0__Bacteria;D_1__Proteobacteria;D_2__Alphaproteobacteria":400.0,"D_0__Bacteria;D_1__Proteobacteria;D_2__Deltaproteobacteria":0.0,"D_0__Bacteria;D_1__Proteobacteria;D_2__Gammaproteobacteria":689.0,"D_0__Bacteria;D_1__Proteobacteria;__":0.0,"D_0__Bacteria;D_1__Rokubacteria;D_2__NC10":0.0,"D_0__Bacteria;D_1__Spirochaetes;D_2__MVP-15":0.0,"D_0__Bacteria;D_1__Spirochaetes;D_2__Spirochaetia":0.0,"D_0__Bacteria;D_1__Synergistetes;D_2__Synergistia":0.0,"D_0__Bacteria;D_1__Tenericutes;D_2__Mollicutes":21.0,"D_0__Bacteria;D_1__Verrucomicrobia;D_2__Verrucomicrobiae":0.0,"D_0__Bacteria;D_1__WPS-2;D_2__hydrothermal vent metagenome":0.0,"D_0__Bacteria;D_1__WPS-2;D_2__metagenome":0.0,"D_0__Bacteria;D_1__WPS-2;__":0.0,"D_0__Bacteria;__;__":1837.0,"D_0__Eukaryota;D_1__Archaeplastida;D_2__Chloroplastida":0.0,"D_0__Eukaryota;D_1__Excavata;D_2__Discoba":0.0,"D_0__Eukaryota;D_1__Opisthokonta;D_2__Holozoa":0.0,"D_0__Eukaryota;D_1__Opisthokonta;__":0.0,"D_0__Eukaryota;__;__":0.0,"Unassigned;__;__":44.0,"BM_16S":30363.0,"Sample_Type":"skin","Sample_Source":"Forehead","16S_Region":"V4","Polymerase":"Qiagen_Taq","Donor":"B10"},{"index":"B2.P.189.V4","D_0__Archaea;D_1__Euryarchaeota;D_2__Halobacteria":0.0,"D_0__Archaea;D_1__Euryarchaeota;D_2__Methanobacteria":33.0,"D_0__Archaea;D_1__Euryarchaeota;D_2__Methanomicrobia":0.0,"D_0__Archaea;D_1__Euryarchaeota;D_2__Thermococci":0.0,"D_0__Archaea;D_1__Euryarchaeota;D_2__Thermoplasmata":0.0,"D_0__Archaea;D_1__Nanoarchaeaeota;D_2__Woesearchaeia":0.0,"D_0__Archaea;D_1__Nanoarchaeaeota;__":0.0,"D_0__Archaea;D_1__Thaumarchaeota;D_2__Nitrososphaeria":0.0,"D_0__Archaea;__;__":0.0,"D_0__Bacteria;D_1__Acidobacteria;D_2__Acidobacteriia":0.0,"D_0__Bacteria;D_1__Acidobacteria;D_2__Blastocatellia (Subgroup 4)":0.0,"D_0__Bacteria;D_1__Acidobacteria;D_2__Holophagae":0.0,"D_0__Bacteria;D_1__Acidobacteria;D_2__Subgroup 17":0.0,"D_0__Bacteria;D_1__Acidobacteria;D_2__Subgroup 22":0.0,"D_0__Bacteria;D_1__Acidobacteria;D_2__Subgroup 5":0.0,"D_0__Bacteria;D_1__Acidobacteria;D_2__Subgroup 6":0.0,"D_0__Bacteria;D_1__Acidobacteria;D_2__Thermoanaerobaculia":0.0,"D_0__Bacteria;D_1__Actinobacteria;D_2__Acidimicrobiia":2.0,"D_0__Bacteria;D_1__Actinobacteria;D_2__Actinobacteria":12844.0,"D_0__Bacteria;D_1__Actinobacteria;D_2__Coriobacteriia":708.0,"D_0__Bacteria;D_1__Actinobacteria;D_2__MB-A2-108":0.0,"D_0__Bacteria;D_1__Actinobacteria;D_2__Nitriliruptoria":0.0,"D_0__Bacteria;D_1__Actinobacteria;D_2__Rubrobacteria":0.0,"D_0__Bacteria;D_1__Actinobacteria;D_2__Thermoleophilia":4.0,"D_0__Bacteria;D_1__Armatimonadetes;D_2__Armatimonadia":0.0,"D_0__Bacteria;D_1__Armatimonadetes;D_2__Chthonomonadetes":0.0,"D_0__Bacteria;D_1__Armatimonadetes;D_2__Fimbriimonadia":0.0,"D_0__Bacteria;D_1__Armatimonadetes;D_2__uncultured":0.0,"D_0__Bacteria;D_1__BRC1;D_2__uncultured soil bacterium PBS-74":0.0,"D_0__Bacteria;D_1__BRC1;__":0.0,"D_0__Bacteria;D_1__Bacteroidetes;D_2__Bacteroidia":4560.0,"D_0__Bacteria;D_1__Bacteroidetes;D_2__Ignavibacteria":0.0,"D_0__Bacteria;D_1__Bacteroidetes;D_2__Rhodothermia":0.0,"D_0__Bacteria;D_1__Chlamydiae;D_2__Chlamydiae":0.0,"D_0__Bacteria;D_1__Chloroflexi;D_2__Anaerolineae":0.0,"D_0__Bacteria;D_1__Chloroflexi;D_2__Chloroflexia":0.0,"D_0__Bacteria;D_1__Chloroflexi;D_2__Dehalococcoidia":0.0,"D_0__Bacteria;D_1__Chloroflexi;D_2__Gitt-GS-136":0.0,"D_0__Bacteria;D_1__Chloroflexi;D_2__JG30-KF-CM66":0.0,"D_0__Bacteria;D_1__Chloroflexi;D_2__KD4-96":0.0,"D_0__Bacteria;D_1__Chloroflexi;D_2__Ktedonobacteria":0.0,"D_0__Bacteria;D_1__Chloroflexi;D_2__TK10":0.0,"D_0__Bacteria;D_1__Cyanobacteria;D_2__Melainabacteria":0.0,"D_0__Bacteria;D_1__Cyanobacteria;D_2__Oxyphotobacteria":916.0,"D_0__Bacteria;D_1__Cyanobacteria;D_2__Sericytochromatia":0.0,"D_0__Bacteria;D_1__Deinococcus-Thermus;D_2__Deinococci":496.0,"D_0__Bacteria;D_1__Dependentiae;D_2__Babeliae":0.0,"D_0__Bacteria;D_1__Epsilonbacteraeota;D_2__Campylobacteria":35.0,"D_0__Bacteria;D_1__FBP;D_2__metagenome":0.0,"D_0__Bacteria;D_1__FBP;D_2__uncultured bacterium":0.0,"D_0__Bacteria;D_1__FBP;D_2__uncultured endolithic bacterium":0.0,"D_0__Bacteria;D_1__FBP;D_2__uncultured organism":0.0,"D_0__Bacteria;D_1__Firmicutes;D_2__Bacilli":14627.0,"D_0__Bacteria;D_1__Firmicutes;D_2__Clostridia":3956.0,"D_0__Bacteria;D_1__Firmicutes;D_2__Erysipelotrichia":211.0,"D_0__Bacteria;D_1__Firmicutes;D_2__Negativicutes":1250.0,"D_0__Bacteria;D_1__Firmicutes;__":0.0,"D_0__Bacteria;D_1__Fusobacteria;D_2__Fusobacteriia":96.0,"D_0__Bacteria;D_1__Gemmatimonadetes;D_2__Gemmatimonadetes":0.0,"D_0__Bacteria;D_1__Gemmatimonadetes;D_2__Longimicrobia":0.0,"D_0__Bacteria;D_1__Latescibacteria;__":0.0,"D_0__Bacteria;D_1__Lentisphaerae;D_2__Lentisphaeria":0.0,"D_0__Bacteria;D_1__Nitrospirae;D_2__Nitrospira":0.0,"D_0__Bacteria;D_1__Patescibacteria;D_2__ABY1":0.0,"D_0__Bacteria;D_1__Patescibacteria;D_2__Gracilibacteria":0.0,"D_0__Bacteria;D_1__Patescibacteria;D_2__Parcubacteria":0.0,"D_0__Bacteria;D_1__Patescibacteria;D_2__Saccharimonadia":50.0,"D_0__Bacteria;D_1__Planctomycetes;D_2__Phycisphaerae":7.0,"D_0__Bacteria;D_1__Planctomycetes;D_2__Planctomycetacia":4.0,"D_0__Bacteria;D_1__Proteobacteria;D_2__Alphaproteobacteria":480.0,"D_0__Bacteria;D_1__Proteobacteria;D_2__Deltaproteobacteria":45.0,"D_0__Bacteria;D_1__Proteobacteria;D_2__Gammaproteobacteria":1257.0,"D_0__Bacteria;D_1__Proteobacteria;__":0.0,"D_0__Bacteria;D_1__Rokubacteria;D_2__NC10":0.0,"D_0__Bacteria;D_1__Spirochaetes;D_2__MVP-15":0.0,"D_0__Bacteria;D_1__Spirochaetes;D_2__Spirochaetia":0.0,"D_0__Bacteria;D_1__Synergistetes;D_2__Synergistia":0.0,"D_0__Bacteria;D_1__Tenericutes;D_2__Mollicutes":35.0,"D_0__Bacteria;D_1__Verrucomicrobia;D_2__Verrucomicrobiae":0.0,"D_0__Bacteria;D_1__WPS-2;D_2__hydrothermal vent metagenome":0.0,"D_0__Bacteria;D_1__WPS-2;D_2__metagenome":0.0,"D_0__Bacteria;D_1__WPS-2;__":0.0,"D_0__Bacteria;__;__":861.0,"D_0__Eukaryota;D_1__Archaeplastida;D_2__Chloroplastida":0.0,"D_0__Eukaryota;D_1__Excavata;D_2__Discoba":0.0,"D_0__Eukaryota;D_1__Opisthokonta;D_2__Holozoa":0.0,"D_0__Eukaryota;D_1__Opisthokonta;__":0.0,"D_0__Eukaryota;__;__":0.0,"Unassigned;__;__":16.0,"BM_16S":8932.0,"Sample_Type":"skin","Sample_Source":"Forehead","16S_Region":"V4","Polymerase":"KAPA","Donor":"B2"},{"index":"B2.P.189.V4.QT","D_0__Archaea;D_1__Euryarchaeota;D_2__Halobacteria":0.0,"D_0__Archaea;D_1__Euryarchaeota;D_2__Methanobacteria":0.0,"D_0__Archaea;D_1__Euryarchaeota;D_2__Methanomicrobia":0.0,"D_0__Archaea;D_1__Euryarchaeota;D_2__Thermococci":0.0,"D_0__Archaea;D_1__Euryarchaeota;D_2__Thermoplasmata":0.0,"D_0__Archaea;D_1__Nanoarchaeaeota;D_2__Woesearchaeia":0.0,"D_0__Archaea;D_1__Nanoarchaeaeota;__":0.0,"D_0__Archaea;D_1__Thaumarchaeota;D_2__Nitrososphaeria":0.0,"D_0__Archaea;__;__":0.0,"D_0__Bacteria;D_1__Acidobacteria;D_2__Acidobacteriia":0.0,"D_0__Bacteria;D_1__Acidobacteria;D_2__Blastocatellia (Subgroup 4)":0.0,"D_0__Bacteria;D_1__Acidobacteria;D_2__Holophagae":0.0,"D_0__Bacteria;D_1__Acidobacteria;D_2__Subgroup 17":0.0,"D_0__Bacteria;D_1__Acidobacteria;D_2__Subgroup 22":0.0,"D_0__Bacteria;D_1__Acidobacteria;D_2__Subgroup 5":0.0,"D_0__Bacteria;D_1__Acidobacteria;D_2__Subgroup 6":0.0,"D_0__Bacteria;D_1__Acidobacteria;D_2__Thermoanaerobaculia":0.0,"D_0__Bacteria;D_1__Actinobacteria;D_2__Acidimicrobiia":0.0,"D_0__Bacteria;D_1__Actinobacteria;D_2__Actinobacteria":6663.0,"D_0__Bacteria;D_1__Actinobacteria;D_2__Coriobacteriia":376.0,"D_0__Bacteria;D_1__Actinobacteria;D_2__MB-A2-108":0.0,"D_0__Bacteria;D_1__Actinobacteria;D_2__Nitriliruptoria":0.0,"D_0__Bacteria;D_1__Actinobacteria;D_2__Rubrobacteria":0.0,"D_0__Bacteria;D_1__Actinobacteria;D_2__Thermoleophilia":34.0,"D_0__Bacteria;D_1__Armatimonadetes;D_2__Armatimonadia":0.0,"D_0__Bacteria;D_1__Armatimonadetes;D_2__Chthonomonadetes":0.0,"D_0__Bacteria;D_1__Armatimonadetes;D_2__Fimbriimonadia":0.0,"D_0__Bacteria;D_1__Armatimonadetes;D_2__uncultured":0.0,"D_0__Bacteria;D_1__BRC1;D_2__uncultured soil bacterium PBS-74":0.0,"D_0__Bacteria;D_1__BRC1;__":0.0,"D_0__Bacteria;D_1__Bacteroidetes;D_2__Bacteroidia":1942.0,"D_0__Bacteria;D_1__Bacteroidetes;D_2__Ignavibacteria":0.0,"D_0__Bacteria;D_1__Bacteroidetes;D_2__Rhodothermia":0.0,"D_0__Bacteria;D_1__Chlamydiae;D_2__Chlamydiae":0.0,"D_0__Bacteria;D_1__Chloroflexi;D_2__Anaerolineae":0.0,"D_0__Bacteria;D_1__Chloroflexi;D_2__Chloroflexia":0.0,"D_0__Bacteria;D_1__Chloroflexi;D_2__Dehalococcoidia":0.0,"D_0__Bacteria;D_1__Chloroflexi;D_2__Gitt-GS-136":0.0,"D_0__Bacteria;D_1__Chloroflexi;D_2__JG30-KF-CM66":0.0,"D_0__Bacteria;D_1__Chloroflexi;D_2__KD4-96":0.0,"D_0__Bacteria;D_1__Chloroflexi;D_2__Ktedonobacteria":0.0,"D_0__Bacteria;D_1__Chloroflexi;D_2__TK10":0.0,"D_0__Bacteria;D_1__Cyanobacteria;D_2__Melainabacteria":0.0,"D_0__Bacteria;D_1__Cyanobacteria;D_2__Oxyphotobacteria":687.0,"D_0__Bacteria;D_1__Cyanobacteria;D_2__Sericytochromatia":0.0,"D_0__Bacteria;D_1__Deinococcus-Thermus;D_2__Deinococci":407.0,"D_0__Bacteria;D_1__Dependentiae;D_2__Babeliae":0.0,"D_0__Bacteria;D_1__Epsilonbacteraeota;D_2__Campylobacteria":6.0,"D_0__Bacteria;D_1__FBP;D_2__metagenome":0.0,"D_0__Bacteria;D_1__FBP;D_2__uncultured bacterium":0.0,"D_0__Bacteria;D_1__FBP;D_2__uncultured endolithic bacterium":0.0,"D_0__Bacteria;D_1__FBP;D_2__uncultured organism":0.0,"D_0__Bacteria;D_1__Firmicutes;D_2__Bacilli":19254.0,"D_0__Bacteria;D_1__Firmicutes;D_2__Clostridia":2139.0,"D_0__Bacteria;D_1__Firmicutes;D_2__Erysipelotrichia":39.0,"D_0__Bacteria;D_1__Firmicutes;D_2__Negativicutes":754.0,"D_0__Bacteria;D_1__Firmicutes;__":0.0,"D_0__Bacteria;D_1__Fusobacteria;D_2__Fusobacteriia":94.0,"D_0__Bacteria;D_1__Gemmatimonadetes;D_2__Gemmatimonadetes":0.0,"D_0__Bacteria;D_1__Gemmatimonadetes;D_2__Longimicrobia":0.0,"D_0__Bacteria;D_1__Latescibacteria;__":0.0,"D_0__Bacteria;D_1__Lentisphaerae;D_2__Lentisphaeria":0.0,"D_0__Bacteria;D_1__Nitrospirae;D_2__Nitrospira":0.0,"D_0__Bacteria;D_1__Patescibacteria;D_2__ABY1":0.0,"D_0__Bacteria;D_1__Patescibacteria;D_2__Gracilibacteria":0.0,"D_0__Bacteria;D_1__Patescibacteria;D_2__Parcubacteria":0.0,"D_0__Bacteria;D_1__Patescibacteria;D_2__Saccharimonadia":0.0,"D_0__Bacteria;D_1__Planctomycetes;D_2__Phycisphaerae":0.0,"D_0__Bacteria;D_1__Planctomycetes;D_2__Planctomycetacia":24.0,"D_0__Bacteria;D_1__Proteobacteria;D_2__Alphaproteobacteria":327.0,"D_0__Bacteria;D_1__Proteobacteria;D_2__Deltaproteobacteria":35.0,"D_0__Bacteria;D_1__Proteobacteria;D_2__Gammaproteobacteria":694.0,"D_0__Bacteria;D_1__Proteobacteria;__":0.0,"D_0__Bacteria;D_1__Rokubacteria;D_2__NC10":0.0,"D_0__Bacteria;D_1__Spirochaetes;D_2__MVP-15":0.0,"D_0__Bacteria;D_1__Spirochaetes;D_2__Spirochaetia":0.0,"D_0__Bacteria;D_1__Synergistetes;D_2__Synergistia":0.0,"D_0__Bacteria;D_1__Tenericutes;D_2__Mollicutes":0.0,"D_0__Bacteria;D_1__Verrucomicrobia;D_2__Verrucomicrobiae":0.0,"D_0__Bacteria;D_1__WPS-2;D_2__hydrothermal vent metagenome":0.0,"D_0__Bacteria;D_1__WPS-2;D_2__metagenome":0.0,"D_0__Bacteria;D_1__WPS-2;__":0.0,"D_0__Bacteria;__;__":953.0,"D_0__Eukaryota;D_1__Archaeplastida;D_2__Chloroplastida":0.0,"D_0__Eukaryota;D_1__Excavata;D_2__Discoba":0.0,"D_0__Eukaryota;D_1__Opisthokonta;D_2__Holozoa":0.0,"D_0__Eukaryota;D_1__Opisthokonta;__":0.0,"D_0__Eukaryota;__;__":0.0,"Unassigned;__;__":0.0,"BM_16S":8932.0,"Sample_Type":"skin","Sample_Source":"Forehead","16S_Region":"V4","Polymerase":"Qiagen_Taq","Donor":"B2"},{"index":"B3.P.189.V4","D_0__Archaea;D_1__Euryarchaeota;D_2__Halobacteria":0.0,"D_0__Archaea;D_1__Euryarchaeota;D_2__Methanobacteria":0.0,"D_0__Archaea;D_1__Euryarchaeota;D_2__Methanomicrobia":0.0,"D_0__Archaea;D_1__Euryarchaeota;D_2__Thermococci":0.0,"D_0__Archaea;D_1__Euryarchaeota;D_2__Thermoplasmata":0.0,"D_0__Archaea;D_1__Nanoarchaeaeota;D_2__Woesearchaeia":0.0,"D_0__Archaea;D_1__Nanoarchaeaeota;__":0.0,"D_0__Archaea;D_1__Thaumarchaeota;D_2__Nitrososphaeria":0.0,"D_0__Archaea;__;__":0.0,"D_0__Bacteria;D_1__Acidobacteria;D_2__Acidobacteriia":0.0,"D_0__Bacteria;D_1__Acidobacteria;D_2__Blastocatellia (Subgroup 4)":0.0,"D_0__Bacteria;D_1__Acidobacteria;D_2__Holophagae":0.0,"D_0__Bacteria;D_1__Acidobacteria;D_2__Subgroup 17":0.0,"D_0__Bacteria;D_1__Acidobacteria;D_2__Subgroup 22":0.0,"D_0__Bacteria;D_1__Acidobacteria;D_2__Subgroup 5":0.0,"D_0__Bacteria;D_1__Acidobacteria;D_2__Subgroup 6":0.0,"D_0__Bacteria;D_1__Acidobacteria;D_2__Thermoanaerobaculia":0.0,"D_0__Bacteria;D_1__Actinobacteria;D_2__Acidimicrobiia":0.0,"D_0__Bacteria;D_1__Actinobacteria;D_2__Actinobacteria":10285.0,"D_0__Bacteria;D_1__Actinobacteria;D_2__Coriobacteriia":91.0,"D_0__Bacteria;D_1__Actinobacteria;D_2__MB-A2-108":0.0,"D_0__Bacteria;D_1__Actinobacteria;D_2__Nitriliruptoria":0.0,"D_0__Bacteria;D_1__Actinobacteria;D_2__Rubrobacteria":0.0,"D_0__Bacteria;D_1__Actinobacteria;D_2__Thermoleophilia":0.0,"D_0__Bacteria;D_1__Armatimonadetes;D_2__Armatimonadia":0.0,"D_0__Bacteria;D_1__Armatimonadetes;D_2__Chthonomonadetes":0.0,"D_0__Bacteria;D_1__Armatimonadetes;D_2__Fimbriimonadia":0.0,"D_0__Bacteria;D_1__Armatimonadetes;D_2__uncultured":0.0,"D_0__Bacteria;D_1__BRC1;D_2__uncultured soil bacterium PBS-74":0.0,"D_0__Bacteria;D_1__BRC1;__":0.0,"D_0__Bacteria;D_1__Bacteroidetes;D_2__Bacteroidia":4185.0,"D_0__Bacteria;D_1__Bacteroidetes;D_2__Ignavibacteria":0.0,"D_0__Bacteria;D_1__Bacteroidetes;D_2__Rhodothermia":0.0,"D_0__Bacteria;D_1__Chlamydiae;D_2__Chlamydiae":0.0,"D_0__Bacteria;D_1__Chloroflexi;D_2__Anaerolineae":0.0,"D_0__Bacteria;D_1__Chloroflexi;D_2__Chloroflexia":0.0,"D_0__Bacteria;D_1__Chloroflexi;D_2__Dehalococcoidia":0.0,"D_0__Bacteria;D_1__Chloroflexi;D_2__Gitt-GS-136":0.0,"D_0__Bacteria;D_1__Chloroflexi;D_2__JG30-KF-CM66":0.0,"D_0__Bacteria;D_1__Chloroflexi;D_2__KD4-96":0.0,"D_0__Bacteria;D_1__Chloroflexi;D_2__Ktedonobacteria":0.0,"D_0__Bacteria;D_1__Chloroflexi;D_2__TK10":0.0,"D_0__Bacteria;D_1__Cyanobacteria;D_2__Melainabacteria":57.0,"D_0__Bacteria;D_1__Cyanobacteria;D_2__Oxyphotobacteria":0.0,"D_0__Bacteria;D_1__Cyanobacteria;D_2__Sericytochromatia":0.0,"D_0__Bacteria;D_1__Deinococcus-Thermus;D_2__Deinococci":20.0,"D_0__Bacteria;D_1__Dependentiae;D_2__Babeliae":0.0,"D_0__Bacteria;D_1__Epsilonbacteraeota;D_2__Campylobacteria":12.0,"D_0__Bacteria;D_1__FBP;D_2__metagenome":0.0,"D_0__Bacteria;D_1__FBP;D_2__uncultured bacterium":0.0,"D_0__Bacteria;D_1__FBP;D_2__uncultured endolithic bacterium":0.0,"D_0__Bacteria;D_1__FBP;D_2__uncultured organism":0.0,"D_0__Bacteria;D_1__Firmicutes;D_2__Bacilli":2406.0,"D_0__Bacteria;D_1__Firmicutes;D_2__Clostridia":11703.0,"D_0__Bacteria;D_1__Firmicutes;D_2__Erysipelotrichia":75.0,"D_0__Bacteria;D_1__Firmicutes;D_2__Negativicutes":245.0,"D_0__Bacteria;D_1__Firmicutes;__":0.0,"D_0__Bacteria;D_1__Fusobacteria;D_2__Fusobacteriia":152.0,"D_0__Bacteria;D_1__Gemmatimonadetes;D_2__Gemmatimonadetes":0.0,"D_0__Bacteria;D_1__Gemmatimonadetes;D_2__Longimicrobia":0.0,"D_0__Bacteria;D_1__Latescibacteria;__":0.0,"D_0__Bacteria;D_1__Lentisphaerae;D_2__Lentisphaeria":0.0,"D_0__Bacteria;D_1__Nitrospirae;D_2__Nitrospira":0.0,"D_0__Bacteria;D_1__Patescibacteria;D_2__ABY1":0.0,"D_0__Bacteria;D_1__Patescibacteria;D_2__Gracilibacteria":10.0,"D_0__Bacteria;D_1__Patescibacteria;D_2__Parcubacteria":0.0,"D_0__Bacteria;D_1__Patescibacteria;D_2__Saccharimonadia":64.0,"D_0__Bacteria;D_1__Planctomycetes;D_2__Phycisphaerae":0.0,"D_0__Bacteria;D_1__Planctomycetes;D_2__Planctomycetacia":0.0,"D_0__Bacteria;D_1__Proteobacteria;D_2__Alphaproteobacteria":312.0,"D_0__Bacteria;D_1__Proteobacteria;D_2__Deltaproteobacteria":41.0,"D_0__Bacteria;D_1__Proteobacteria;D_2__Gammaproteobacteria":1783.0,"D_0__Bacteria;D_1__Proteobacteria;__":0.0,"D_0__Bacteria;D_1__Rokubacteria;D_2__NC10":0.0,"D_0__Bacteria;D_1__Spirochaetes;D_2__MVP-15":0.0,"D_0__Bacteria;D_1__Spirochaetes;D_2__Spirochaetia":0.0,"D_0__Bacteria;D_1__Synergistetes;D_2__Synergistia":0.0,"D_0__Bacteria;D_1__Tenericutes;D_2__Mollicutes":15.0,"D_0__Bacteria;D_1__Verrucomicrobia;D_2__Verrucomicrobiae":57.0,"D_0__Bacteria;D_1__WPS-2;D_2__hydrothermal vent metagenome":0.0,"D_0__Bacteria;D_1__WPS-2;D_2__metagenome":0.0,"D_0__Bacteria;D_1__WPS-2;__":0.0,"D_0__Bacteria;__;__":9.0,"D_0__Eukaryota;D_1__Archaeplastida;D_2__Chloroplastida":0.0,"D_0__Eukaryota;D_1__Excavata;D_2__Discoba":0.0,"D_0__Eukaryota;D_1__Opisthokonta;D_2__Holozoa":0.0,"D_0__Eukaryota;D_1__Opisthokonta;__":0.0,"D_0__Eukaryota;__;__":0.0,"Unassigned;__;__":0.0,"BM_16S":9543.0,"Sample_Type":"skin","Sample_Source":"Forehead","16S_Region":"V4","Polymerase":"KAPA","Donor":"B3"},{"index":"B3.P.189.V4.QT","D_0__Archaea;D_1__Euryarchaeota;D_2__Halobacteria":0.0,"D_0__Archaea;D_1__Euryarchaeota;D_2__Methanobacteria":0.0,"D_0__Archaea;D_1__Euryarchaeota;D_2__Methanomicrobia":0.0,"D_0__Archaea;D_1__Euryarchaeota;D_2__Thermococci":0.0,"D_0__Archaea;D_1__Euryarchaeota;D_2__Thermoplasmata":0.0,"D_0__Archaea;D_1__Nanoarchaeaeota;D_2__Woesearchaeia":0.0,"D_0__Archaea;D_1__Nanoarchaeaeota;__":0.0,"D_0__Archaea;D_1__Thaumarchaeota;D_2__Nitrososphaeria":0.0,"D_0__Archaea;__;__":0.0,"D_0__Bacteria;D_1__Acidobacteria;D_2__Acidobacteriia":0.0,"D_0__Bacteria;D_1__Acidobacteria;D_2__Blastocatellia (Subgroup 4)":0.0,"D_0__Bacteria;D_1__Acidobacteria;D_2__Holophagae":0.0,"D_0__Bacteria;D_1__Acidobacteria;D_2__Subgroup 17":0.0,"D_0__Bacteria;D_1__Acidobacteria;D_2__Subgroup 22":0.0,"D_0__Bacteria;D_1__Acidobacteria;D_2__Subgroup 5":0.0,"D_0__Bacteria;D_1__Acidobacteria;D_2__Subgroup 6":0.0,"D_0__Bacteria;D_1__Acidobacteria;D_2__Thermoanaerobaculia":0.0,"D_0__Bacteria;D_1__Actinobacteria;D_2__Acidimicrobiia":0.0,"D_0__Bacteria;D_1__Actinobacteria;D_2__Actinobacteria":5318.0,"D_0__Bacteria;D_1__Actinobacteria;D_2__Coriobacteriia":262.0,"D_0__Bacteria;D_1__Actinobacteria;D_2__MB-A2-108":0.0,"D_0__Bacteria;D_1__Actinobacteria;D_2__Nitriliruptoria":0.0,"D_0__Bacteria;D_1__Actinobacteria;D_2__Rubrobacteria":0.0,"D_0__Bacteria;D_1__Actinobacteria;D_2__Thermoleophilia":0.0,"D_0__Bacteria;D_1__Armatimonadetes;D_2__Armatimonadia":0.0,"D_0__Bacteria;D_1__Armatimonadetes;D_2__Chthonomonadetes":0.0,"D_0__Bacteria;D_1__Armatimonadetes;D_2__Fimbriimonadia":0.0,"D_0__Bacteria;D_1__Armatimonadetes;D_2__uncultured":0.0,"D_0__Bacteria;D_1__BRC1;D_2__uncultured soil bacterium PBS-74":0.0,"D_0__Bacteria;D_1__BRC1;__":0.0,"D_0__Bacteria;D_1__Bacteroidetes;D_2__Bacteroidia":8210.0,"D_0__Bacteria;D_1__Bacteroidetes;D_2__Ignavibacteria":0.0,"D_0__Bacteria;D_1__Bacteroidetes;D_2__Rhodothermia":0.0,"D_0__Bacteria;D_1__Chlamydiae;D_2__Chlamydiae":0.0,"D_0__Bacteria;D_1__Chloroflexi;D_2__Anaerolineae":0.0,"D_0__Bacteria;D_1__Chloroflexi;D_2__Chloroflexia":0.0,"D_0__Bacteria;D_1__Chloroflexi;D_2__Dehalococcoidia":0.0,"D_0__Bacteria;D_1__Chloroflexi;D_2__Gitt-GS-136":0.0,"D_0__Bacteria;D_1__Chloroflexi;D_2__JG30-KF-CM66":0.0,"D_0__Bacteria;D_1__Chloroflexi;D_2__KD4-96":0.0,"D_0__Bacteria;D_1__Chloroflexi;D_2__Ktedonobacteria":0.0,"D_0__Bacteria;D_1__Chloroflexi;D_2__TK10":0.0,"D_0__Bacteria;D_1__Cyanobacteria;D_2__Melainabacteria":158.0,"D_0__Bacteria;D_1__Cyanobacteria;D_2__Oxyphotobacteria":30.0,"D_0__Bacteria;D_1__Cyanobacteria;D_2__Sericytochromatia":0.0,"D_0__Bacteria;D_1__Deinococcus-Thermus;D_2__Deinococci":12.0,"D_0__Bacteria;D_1__Dependentiae;D_2__Babeliae":0.0,"D_0__Bacteria;D_1__Epsilonbacteraeota;D_2__Campylobacteria":20.0,"D_0__Bacteria;D_1__FBP;D_2__metagenome":0.0,"D_0__Bacteria;D_1__FBP;D_2__uncultured bacterium":0.0,"D_0__Bacteria;D_1__FBP;D_2__uncultured endolithic bacterium":0.0,"D_0__Bacteria;D_1__FBP;D_2__uncultured organism":0.0,"D_0__Bacteria;D_1__Firmicutes;D_2__Bacilli":6119.0,"D_0__Bacteria;D_1__Firmicutes;D_2__Clostridia":16613.0,"D_0__Bacteria;D_1__Firmicutes;D_2__Erysipelotrichia":150.0,"D_0__Bacteria;D_1__Firmicutes;D_2__Negativicutes":430.0,"D_0__Bacteria;D_1__Firmicutes;__":0.0,"D_0__Bacteria;D_1__Fusobacteria;D_2__Fusobacteriia":240.0,"D_0__Bacteria;D_1__Gemmatimonadetes;D_2__Gemmatimonadetes":0.0,"D_0__Bacteria;D_1__Gemmatimonadetes;D_2__Longimicrobia":0.0,"D_0__Bacteria;D_1__Latescibacteria;__":0.0,"D_0__Bacteria;D_1__Lentisphaerae;D_2__Lentisphaeria":0.0,"D_0__Bacteria;D_1__Nitrospirae;D_2__Nitrospira":0.0,"D_0__Bacteria;D_1__Patescibacteria;D_2__ABY1":0.0,"D_0__Bacteria;D_1__Patescibacteria;D_2__Gracilibacteria":46.0,"D_0__Bacteria;D_1__Patescibacteria;D_2__Parcubacteria":0.0,"D_0__Bacteria;D_1__Patescibacteria;D_2__Saccharimonadia":14.0,"D_0__Bacteria;D_1__Planctomycetes;D_2__Phycisphaerae":0.0,"D_0__Bacteria;D_1__Planctomycetes;D_2__Planctomycetacia":13.0,"D_0__Bacteria;D_1__Proteobacteria;D_2__Alphaproteobacteria":685.0,"D_0__Bacteria;D_1__Proteobacteria;D_2__Deltaproteobacteria":33.0,"D_0__Bacteria;D_1__Proteobacteria;D_2__Gammaproteobacteria":2822.0,"D_0__Bacteria;D_1__Proteobacteria;__":0.0,"D_0__Bacteria;D_1__Rokubacteria;D_2__NC10":0.0,"D_0__Bacteria;D_1__Spirochaetes;D_2__MVP-15":0.0,"D_0__Bacteria;D_1__Spirochaetes;D_2__Spirochaetia":9.0,"D_0__Bacteria;D_1__Synergistetes;D_2__Synergistia":14.0,"D_0__Bacteria;D_1__Tenericutes;D_2__Mollicutes":105.0,"D_0__Bacteria;D_1__Verrucomicrobia;D_2__Verrucomicrobiae":82.0,"D_0__Bacteria;D_1__WPS-2;D_2__hydrothermal vent metagenome":0.0,"D_0__Bacteria;D_1__WPS-2;D_2__metagenome":0.0,"D_0__Bacteria;D_1__WPS-2;__":0.0,"D_0__Bacteria;__;__":345.0,"D_0__Eukaryota;D_1__Archaeplastida;D_2__Chloroplastida":0.0,"D_0__Eukaryota;D_1__Excavata;D_2__Discoba":0.0,"D_0__Eukaryota;D_1__Opisthokonta;D_2__Holozoa":0.0,"D_0__Eukaryota;D_1__Opisthokonta;__":0.0,"D_0__Eukaryota;__;__":0.0,"Unassigned;__;__":41.0,"BM_16S":9543.0,"Sample_Type":"skin","Sample_Source":"Forehead","16S_Region":"V4","Polymerase":"Qiagen_Taq","Donor":"B3"},{"index":"B4.P.189.V4","D_0__Archaea;D_1__Euryarchaeota;D_2__Halobacteria":6.0,"D_0__Archaea;D_1__Euryarchaeota;D_2__Methanobacteria":0.0,"D_0__Archaea;D_1__Euryarchaeota;D_2__Methanomicrobia":0.0,"D_0__Archaea;D_1__Euryarchaeota;D_2__Thermococci":0.0,"D_0__Archaea;D_1__Euryarchaeota;D_2__Thermoplasmata":0.0,"D_0__Archaea;D_1__Nanoarchaeaeota;D_2__Woesearchaeia":0.0,"D_0__Archaea;D_1__Nanoarchaeaeota;__":0.0,"D_0__Archaea;D_1__Thaumarchaeota;D_2__Nitrososphaeria":0.0,"D_0__Archaea;__;__":0.0,"D_0__Bacteria;D_1__Acidobacteria;D_2__Acidobacteriia":0.0,"D_0__Bacteria;D_1__Acidobacteria;D_2__Blastocatellia (Subgroup 4)":4.0,"D_0__Bacteria;D_1__Acidobacteria;D_2__Holophagae":0.0,"D_0__Bacteria;D_1__Acidobacteria;D_2__Subgroup 17":0.0,"D_0__Bacteria;D_1__Acidobacteria;D_2__Subgroup 22":0.0,"D_0__Bacteria;D_1__Acidobacteria;D_2__Subgroup 5":0.0,"D_0__Bacteria;D_1__Acidobacteria;D_2__Subgroup 6":0.0,"D_0__Bacteria;D_1__Acidobacteria;D_2__Thermoanaerobaculia":0.0,"D_0__Bacteria;D_1__Actinobacteria;D_2__Acidimicrobiia":0.0,"D_0__Bacteria;D_1__Actinobacteria;D_2__Actinobacteria":18871.0,"D_0__Bacteria;D_1__Actinobacteria;D_2__Coriobacteriia":32.0,"D_0__Bacteria;D_1__Actinobacteria;D_2__MB-A2-108":0.0,"D_0__Bacteria;D_1__Actinobacteria;D_2__Nitriliruptoria":0.0,"D_0__Bacteria;D_1__Actinobacteria;D_2__Rubrobacteria":0.0,"D_0__Bacteria;D_1__Actinobacteria;D_2__Thermoleophilia":0.0,"D_0__Bacteria;D_1__Armatimonadetes;D_2__Armatimonadia":0.0,"D_0__Bacteria;D_1__Armatimonadetes;D_2__Chthonomonadetes":0.0,"D_0__Bacteria;D_1__Armatimonadetes;D_2__Fimbriimonadia":0.0,"D_0__Bacteria;D_1__Armatimonadetes;D_2__uncultured":0.0,"D_0__Bacteria;D_1__BRC1;D_2__uncultured soil bacterium PBS-74":0.0,"D_0__Bacteria;D_1__BRC1;__":0.0,"D_0__Bacteria;D_1__Bacteroidetes;D_2__Bacteroidia":1093.0,"D_0__Bacteria;D_1__Bacteroidetes;D_2__Ignavibacteria":0.0,"D_0__Bacteria;D_1__Bacteroidetes;D_2__Rhodothermia":11.0,"D_0__Bacteria;D_1__Chlamydiae;D_2__Chlamydiae":0.0,"D_0__Bacteria;D_1__Chloroflexi;D_2__Anaerolineae":0.0,"D_0__Bacteria;D_1__Chloroflexi;D_2__Chloroflexia":32.0,"D_0__Bacteria;D_1__Chloroflexi;D_2__Dehalococcoidia":0.0,"D_0__Bacteria;D_1__Chloroflexi;D_2__Gitt-GS-136":0.0,"D_0__Bacteria;D_1__Chloroflexi;D_2__JG30-KF-CM66":0.0,"D_0__Bacteria;D_1__Chloroflexi;D_2__KD4-96":0.0,"D_0__Bacteria;D_1__Chloroflexi;D_2__Ktedonobacteria":0.0,"D_0__Bacteria;D_1__Chloroflexi;D_2__TK10":0.0,"D_0__Bacteria;D_1__Cyanobacteria;D_2__Melainabacteria":0.0,"D_0__Bacteria;D_1__Cyanobacteria;D_2__Oxyphotobacteria":24.0,"D_0__Bacteria;D_1__Cyanobacteria;D_2__Sericytochromatia":0.0,"D_0__Bacteria;D_1__Deinococcus-Thermus;D_2__Deinococci":0.0,"D_0__Bacteria;D_1__Dependentiae;D_2__Babeliae":2.0,"D_0__Bacteria;D_1__Epsilonbacteraeota;D_2__Campylobacteria":0.0,"D_0__Bacteria;D_1__FBP;D_2__metagenome":0.0,"D_0__Bacteria;D_1__FBP;D_2__uncultured bacterium":0.0,"D_0__Bacteria;D_1__FBP;D_2__uncultured endolithic bacterium":0.0,"D_0__Bacteria;D_1__FBP;D_2__uncultured organism":0.0,"D_0__Bacteria;D_1__Firmicutes;D_2__Bacilli":10954.0,"D_0__Bacteria;D_1__Firmicutes;D_2__Clostridia":1526.0,"D_0__Bacteria;D_1__Firmicutes;D_2__Erysipelotrichia":12.0,"D_0__Bacteria;D_1__Firmicutes;D_2__Negativicutes":28.0,"D_0__Bacteria;D_1__Firmicutes;__":0.0,"D_0__Bacteria;D_1__Fusobacteria;D_2__Fusobacteriia":14.0,"D_0__Bacteria;D_1__Gemmatimonadetes;D_2__Gemmatimonadetes":0.0,"D_0__Bacteria;D_1__Gemmatimonadetes;D_2__Longimicrobia":0.0,"D_0__Bacteria;D_1__Latescibacteria;__":0.0,"D_0__Bacteria;D_1__Lentisphaerae;D_2__Lentisphaeria":0.0,"D_0__Bacteria;D_1__Nitrospirae;D_2__Nitrospira":0.0,"D_0__Bacteria;D_1__Patescibacteria;D_2__ABY1":0.0,"D_0__Bacteria;D_1__Patescibacteria;D_2__Gracilibacteria":0.0,"D_0__Bacteria;D_1__Patescibacteria;D_2__Parcubacteria":0.0,"D_0__Bacteria;D_1__Patescibacteria;D_2__Saccharimonadia":3.0,"D_0__Bacteria;D_1__Planctomycetes;D_2__Phycisphaerae":9.0,"D_0__Bacteria;D_1__Planctomycetes;D_2__Planctomycetacia":8.0,"D_0__Bacteria;D_1__Proteobacteria;D_2__Alphaproteobacteria":240.0,"D_0__Bacteria;D_1__Proteobacteria;D_2__Deltaproteobacteria":7.0,"D_0__Bacteria;D_1__Proteobacteria;D_2__Gammaproteobacteria":2415.0,"D_0__Bacteria;D_1__Proteobacteria;__":0.0,"D_0__Bacteria;D_1__Rokubacteria;D_2__NC10":0.0,"D_0__Bacteria;D_1__Spirochaetes;D_2__MVP-15":0.0,"D_0__Bacteria;D_1__Spirochaetes;D_2__Spirochaetia":0.0,"D_0__Bacteria;D_1__Synergistetes;D_2__Synergistia":0.0,"D_0__Bacteria;D_1__Tenericutes;D_2__Mollicutes":0.0,"D_0__Bacteria;D_1__Verrucomicrobia;D_2__Verrucomicrobiae":13.0,"D_0__Bacteria;D_1__WPS-2;D_2__hydrothermal vent metagenome":0.0,"D_0__Bacteria;D_1__WPS-2;D_2__metagenome":0.0,"D_0__Bacteria;D_1__WPS-2;__":0.0,"D_0__Bacteria;__;__":920.0,"D_0__Eukaryota;D_1__Archaeplastida;D_2__Chloroplastida":0.0,"D_0__Eukaryota;D_1__Excavata;D_2__Discoba":0.0,"D_0__Eukaryota;D_1__Opisthokonta;D_2__Holozoa":0.0,"D_0__Eukaryota;D_1__Opisthokonta;__":0.0,"D_0__Eukaryota;__;__":0.0,"Unassigned;__;__":8.0,"BM_16S":77553.0,"Sample_Type":"skin","Sample_Source":"Forehead","16S_Region":"V4","Polymerase":"KAPA","Donor":"B4"},{"index":"B4.P.189.V4.QT","D_0__Archaea;D_1__Euryarchaeota;D_2__Halobacteria":0.0,"D_0__Archaea;D_1__Euryarchaeota;D_2__Methanobacteria":0.0,"D_0__Archaea;D_1__Euryarchaeota;D_2__Methanomicrobia":0.0,"D_0__Archaea;D_1__Euryarchaeota;D_2__Thermococci":0.0,"D_0__Archaea;D_1__Euryarchaeota;D_2__Thermoplasmata":0.0,"D_0__Archaea;D_1__Nanoarchaeaeota;D_2__Woesearchaeia":0.0,"D_0__Archaea;D_1__Nanoarchaeaeota;__":0.0,"D_0__Archaea;D_1__Thaumarchaeota;D_2__Nitrososphaeria":0.0,"D_0__Archaea;__;__":0.0,"D_0__Bacteria;D_1__Acidobacteria;D_2__Acidobacteriia":0.0,"D_0__Bacteria;D_1__Acidobacteria;D_2__Blastocatellia (Subgroup 4)":5.0,"D_0__Bacteria;D_1__Acidobacteria;D_2__Holophagae":0.0,"D_0__Bacteria;D_1__Acidobacteria;D_2__Subgroup 17":0.0,"D_0__Bacteria;D_1__Acidobacteria;D_2__Subgroup 22":0.0,"D_0__Bacteria;D_1__Acidobacteria;D_2__Subgroup 5":0.0,"D_0__Bacteria;D_1__Acidobacteria;D_2__Subgroup 6":0.0,"D_0__Bacteria;D_1__Acidobacteria;D_2__Thermoanaerobaculia":0.0,"D_0__Bacteria;D_1__Actinobacteria;D_2__Acidimicrobiia":0.0,"D_0__Bacteria;D_1__Actinobacteria;D_2__Actinobacteria":15565.0,"D_0__Bacteria;D_1__Actinobacteria;D_2__Coriobacteriia":10.0,"D_0__Bacteria;D_1__Actinobacteria;D_2__MB-A2-108":0.0,"D_0__Bacteria;D_1__Actinobacteria;D_2__Nitriliruptoria":0.0,"D_0__Bacteria;D_1__Actinobacteria;D_2__Rubrobacteria":0.0,"D_0__Bacteria;D_1__Actinobacteria;D_2__Thermoleophilia":0.0,"D_0__Bacteria;D_1__Armatimonadetes;D_2__Armatimonadia":0.0,"D_0__Bacteria;D_1__Armatimonadetes;D_2__Chthonomonadetes":0.0,"D_0__Bacteria;D_1__Armatimonadetes;D_2__Fimbriimonadia":0.0,"D_0__Bacteria;D_1__Armatimonadetes;D_2__uncultured":0.0,"D_0__Bacteria;D_1__BRC1;D_2__uncultured soil bacterium PBS-74":0.0,"D_0__Bacteria;D_1__BRC1;__":0.0,"D_0__Bacteria;D_1__Bacteroidetes;D_2__Bacteroidia":338.0,"D_0__Bacteria;D_1__Bacteroidetes;D_2__Ignavibacteria":0.0,"D_0__Bacteria;D_1__Bacteroidetes;D_2__Rhodothermia":0.0,"D_0__Bacteria;D_1__Chlamydiae;D_2__Chlamydiae":2.0,"D_0__Bacteria;D_1__Chloroflexi;D_2__Anaerolineae":3.0,"D_0__Bacteria;D_1__Chloroflexi;D_2__Chloroflexia":3.0,"D_0__Bacteria;D_1__Chloroflexi;D_2__Dehalococcoidia":0.0,"D_0__Bacteria;D_1__Chloroflexi;D_2__Gitt-GS-136":0.0,"D_0__Bacteria;D_1__Chloroflexi;D_2__JG30-KF-CM66":0.0,"D_0__Bacteria;D_1__Chloroflexi;D_2__KD4-96":0.0,"D_0__Bacteria;D_1__Chloroflexi;D_2__Ktedonobacteria":0.0,"D_0__Bacteria;D_1__Chloroflexi;D_2__TK10":0.0,"D_0__Bacteria;D_1__Cyanobacteria;D_2__Melainabacteria":2.0,"D_0__Bacteria;D_1__Cyanobacteria;D_2__Oxyphotobacteria":8.0,"D_0__Bacteria;D_1__Cyanobacteria;D_2__Sericytochromatia":0.0,"D_0__Bacteria;D_1__Deinococcus-Thermus;D_2__Deinococci":0.0,"D_0__Bacteria;D_1__Dependentiae;D_2__Babeliae":0.0,"D_0__Bacteria;D_1__Epsilonbacteraeota;D_2__Campylobacteria":0.0,"D_0__Bacteria;D_1__FBP;D_2__metagenome":0.0,"D_0__Bacteria;D_1__FBP;D_2__uncultured bacterium":0.0,"D_0__Bacteria;D_1__FBP;D_2__uncultured endolithic bacterium":0.0,"D_0__Bacteria;D_1__FBP;D_2__uncultured organism":0.0,"D_0__Bacteria;D_1__Firmicutes;D_2__Bacilli":22584.0,"D_0__Bacteria;D_1__Firmicutes;D_2__Clostridia":672.0,"D_0__Bacteria;D_1__Firmicutes;D_2__Erysipelotrichia":4.0,"D_0__Bacteria;D_1__Firmicutes;D_2__Negativicutes":13.0,"D_0__Bacteria;D_1__Firmicutes;__":0.0,"D_0__Bacteria;D_1__Fusobacteria;D_2__Fusobacteriia":5.0,"D_0__Bacteria;D_1__Gemmatimonadetes;D_2__Gemmatimonadetes":0.0,"D_0__Bacteria;D_1__Gemmatimonadetes;D_2__Longimicrobia":0.0,"D_0__Bacteria;D_1__Latescibacteria;__":0.0,"D_0__Bacteria;D_1__Lentisphaerae;D_2__Lentisphaeria":0.0,"D_0__Bacteria;D_1__Nitrospirae;D_2__Nitrospira":0.0,"D_0__Bacteria;D_1__Patescibacteria;D_2__ABY1":0.0,"D_0__Bacteria;D_1__Patescibacteria;D_2__Gracilibacteria":0.0,"D_0__Bacteria;D_1__Patescibacteria;D_2__Parcubacteria":0.0,"D_0__Bacteria;D_1__Patescibacteria;D_2__Saccharimonadia":0.0,"D_0__Bacteria;D_1__Planctomycetes;D_2__Phycisphaerae":0.0,"D_0__Bacteria;D_1__Planctomycetes;D_2__Planctomycetacia":4.0,"D_0__Bacteria;D_1__Proteobacteria;D_2__Alphaproteobacteria":102.0,"D_0__Bacteria;D_1__Proteobacteria;D_2__Deltaproteobacteria":5.0,"D_0__Bacteria;D_1__Proteobacteria;D_2__Gammaproteobacteria":1481.0,"D_0__Bacteria;D_1__Proteobacteria;__":0.0,"D_0__Bacteria;D_1__Rokubacteria;D_2__NC10":0.0,"D_0__Bacteria;D_1__Spirochaetes;D_2__MVP-15":0.0,"D_0__Bacteria;D_1__Spirochaetes;D_2__Spirochaetia":0.0,"D_0__Bacteria;D_1__Synergistetes;D_2__Synergistia":0.0,"D_0__Bacteria;D_1__Tenericutes;D_2__Mollicutes":3.0,"D_0__Bacteria;D_1__Verrucomicrobia;D_2__Verrucomicrobiae":0.0,"D_0__Bacteria;D_1__WPS-2;D_2__hydrothermal vent metagenome":0.0,"D_0__Bacteria;D_1__WPS-2;D_2__metagenome":0.0,"D_0__Bacteria;D_1__WPS-2;__":0.0,"D_0__Bacteria;__;__":508.0,"D_0__Eukaryota;D_1__Archaeplastida;D_2__Chloroplastida":0.0,"D_0__Eukaryota;D_1__Excavata;D_2__Discoba":0.0,"D_0__Eukaryota;D_1__Opisthokonta;D_2__Holozoa":0.0,"D_0__Eukaryota;D_1__Opisthokonta;__":0.0,"D_0__Eukaryota;__;__":0.0,"Unassigned;__;__":0.0,"BM_16S":77553.0,"Sample_Type":"skin","Sample_Source":"Forehead","16S_Region":"V4","Polymerase":"Qiagen_Taq","Donor":"B4"},{"index":"B5.P.189.V4","D_0__Archaea;D_1__Euryarchaeota;D_2__Halobacteria":0.0,"D_0__Archaea;D_1__Euryarchaeota;D_2__Methanobacteria":12.0,"D_0__Archaea;D_1__Euryarchaeota;D_2__Methanomicrobia":0.0,"D_0__Archaea;D_1__Euryarchaeota;D_2__Thermococci":0.0,"D_0__Archaea;D_1__Euryarchaeota;D_2__Thermoplasmata":13.0,"D_0__Archaea;D_1__Nanoarchaeaeota;D_2__Woesearchaeia":0.0,"D_0__Archaea;D_1__Nanoarchaeaeota;__":0.0,"D_0__Archaea;D_1__Thaumarchaeota;D_2__Nitrososphaeria":0.0,"D_0__Archaea;__;__":0.0,"D_0__Bacteria;D_1__Acidobacteria;D_2__Acidobacteriia":0.0,"D_0__Bacteria;D_1__Acidobacteria;D_2__Blastocatellia (Subgroup 4)":0.0,"D_0__Bacteria;D_1__Acidobacteria;D_2__Holophagae":0.0,"D_0__Bacteria;D_1__Acidobacteria;D_2__Subgroup 17":0.0,"D_0__Bacteria;D_1__Acidobacteria;D_2__Subgroup 22":0.0,"D_0__Bacteria;D_1__Acidobacteria;D_2__Subgroup 5":0.0,"D_0__Bacteria;D_1__Acidobacteria;D_2__Subgroup 6":0.0,"D_0__Bacteria;D_1__Acidobacteria;D_2__Thermoanaerobaculia":0.0,"D_0__Bacteria;D_1__Actinobacteria;D_2__Acidimicrobiia":0.0,"D_0__Bacteria;D_1__Actinobacteria;D_2__Actinobacteria":5049.0,"D_0__Bacteria;D_1__Actinobacteria;D_2__Coriobacteriia":1527.0,"D_0__Bacteria;D_1__Actinobacteria;D_2__MB-A2-108":0.0,"D_0__Bacteria;D_1__Actinobacteria;D_2__Nitriliruptoria":0.0,"D_0__Bacteria;D_1__Actinobacteria;D_2__Rubrobacteria":0.0,"D_0__Bacteria;D_1__Actinobacteria;D_2__Thermoleophilia":17.0,"D_0__Bacteria;D_1__Armatimonadetes;D_2__Armatimonadia":0.0,"D_0__Bacteria;D_1__Armatimonadetes;D_2__Chthonomonadetes":0.0,"D_0__Bacteria;D_1__Armatimonadetes;D_2__Fimbriimonadia":0.0,"D_0__Bacteria;D_1__Armatimonadetes;D_2__uncultured":0.0,"D_0__Bacteria;D_1__BRC1;D_2__uncultured soil bacterium PBS-74":0.0,"D_0__Bacteria;D_1__BRC1;__":0.0,"D_0__Bacteria;D_1__Bacteroidetes;D_2__Bacteroidia":11088.0,"D_0__Bacteria;D_1__Bacteroidetes;D_2__Ignavibacteria":0.0,"D_0__Bacteria;D_1__Bacteroidetes;D_2__Rhodothermia":0.0,"D_0__Bacteria;D_1__Chlamydiae;D_2__Chlamydiae":0.0,"D_0__Bacteria;D_1__Chloroflexi;D_2__Anaerolineae":0.0,"D_0__Bacteria;D_1__Chloroflexi;D_2__Chloroflexia":0.0,"D_0__Bacteria;D_1__Chloroflexi;D_2__Dehalococcoidia":0.0,"D_0__Bacteria;D_1__Chloroflexi;D_2__Gitt-GS-136":0.0,"D_0__Bacteria;D_1__Chloroflexi;D_2__JG30-KF-CM66":0.0,"D_0__Bacteria;D_1__Chloroflexi;D_2__KD4-96":0.0,"D_0__Bacteria;D_1__Chloroflexi;D_2__Ktedonobacteria":0.0,"D_0__Bacteria;D_1__Chloroflexi;D_2__TK10":0.0,"D_0__Bacteria;D_1__Cyanobacteria;D_2__Melainabacteria":20.0,"D_0__Bacteria;D_1__Cyanobacteria;D_2__Oxyphotobacteria":552.0,"D_0__Bacteria;D_1__Cyanobacteria;D_2__Sericytochromatia":0.0,"D_0__Bacteria;D_1__Deinococcus-Thermus;D_2__Deinococci":22.0,"D_0__Bacteria;D_1__Dependentiae;D_2__Babeliae":0.0,"D_0__Bacteria;D_1__Epsilonbacteraeota;D_2__Campylobacteria":14.0,"D_0__Bacteria;D_1__FBP;D_2__metagenome":0.0,"D_0__Bacteria;D_1__FBP;D_2__uncultured bacterium":0.0,"D_0__Bacteria;D_1__FBP;D_2__uncultured endolithic bacterium":0.0,"D_0__Bacteria;D_1__FBP;D_2__uncultured organism":0.0,"D_0__Bacteria;D_1__Firmicutes;D_2__Bacilli":2784.0,"D_0__Bacteria;D_1__Firmicutes;D_2__Clostridia":17914.0,"D_0__Bacteria;D_1__Firmicutes;D_2__Erysipelotrichia":75.0,"D_0__Bacteria;D_1__Firmicutes;D_2__Negativicutes":758.0,"D_0__Bacteria;D_1__Firmicutes;__":0.0,"D_0__Bacteria;D_1__Fusobacteria;D_2__Fusobacteriia":73.0,"D_0__Bacteria;D_1__Gemmatimonadetes;D_2__Gemmatimonadetes":0.0,"D_0__Bacteria;D_1__Gemmatimonadetes;D_2__Longimicrobia":0.0,"D_0__Bacteria;D_1__Latescibacteria;__":0.0,"D_0__Bacteria;D_1__Lentisphaerae;D_2__Lentisphaeria":0.0,"D_0__Bacteria;D_1__Nitrospirae;D_2__Nitrospira":0.0,"D_0__Bacteria;D_1__Patescibacteria;D_2__ABY1":0.0,"D_0__Bacteria;D_1__Patescibacteria;D_2__Gracilibacteria":0.0,"D_0__Bacteria;D_1__Patescibacteria;D_2__Parcubacteria":0.0,"D_0__Bacteria;D_1__Patescibacteria;D_2__Saccharimonadia":13.0,"D_0__Bacteria;D_1__Planctomycetes;D_2__Phycisphaerae":0.0,"D_0__Bacteria;D_1__Planctomycetes;D_2__Planctomycetacia":0.0,"D_0__Bacteria;D_1__Proteobacteria;D_2__Alphaproteobacteria":468.0,"D_0__Bacteria;D_1__Proteobacteria;D_2__Deltaproteobacteria":209.0,"D_0__Bacteria;D_1__Proteobacteria;D_2__Gammaproteobacteria":2121.0,"D_0__Bacteria;D_1__Proteobacteria;__":0.0,"D_0__Bacteria;D_1__Rokubacteria;D_2__NC10":0.0,"D_0__Bacteria;D_1__Spirochaetes;D_2__MVP-15":0.0,"D_0__Bacteria;D_1__Spirochaetes;D_2__Spirochaetia":0.0,"D_0__Bacteria;D_1__Synergistetes;D_2__Synergistia":0.0,"D_0__Bacteria;D_1__Tenericutes;D_2__Mollicutes":0.0,"D_0__Bacteria;D_1__Verrucomicrobia;D_2__Verrucomicrobiae":255.0,"D_0__Bacteria;D_1__WPS-2;D_2__hydrothermal vent metagenome":0.0,"D_0__Bacteria;D_1__WPS-2;D_2__metagenome":0.0,"D_0__Bacteria;D_1__WPS-2;__":0.0,"D_0__Bacteria;__;__":69.0,"D_0__Eukaryota;D_1__Archaeplastida;D_2__Chloroplastida":0.0,"D_0__Eukaryota;D_1__Excavata;D_2__Discoba":0.0,"D_0__Eukaryota;D_1__Opisthokonta;D_2__Holozoa":0.0,"D_0__Eukaryota;D_1__Opisthokonta;__":0.0,"D_0__Eukaryota;__;__":0.0,"Unassigned;__;__":0.0,"BM_16S":7820.0,"Sample_Type":"skin","Sample_Source":"Forehead","16S_Region":"V4","Polymerase":"KAPA","Donor":"B5"},{"index":"B5.P.189.V4.QT","D_0__Archaea;D_1__Euryarchaeota;D_2__Halobacteria":0.0,"D_0__Archaea;D_1__Euryarchaeota;D_2__Methanobacteria":112.0,"D_0__Archaea;D_1__Euryarchaeota;D_2__Methanomicrobia":0.0,"D_0__Archaea;D_1__Euryarchaeota;D_2__Thermococci":0.0,"D_0__Archaea;D_1__Euryarchaeota;D_2__Thermoplasmata":0.0,"D_0__Archaea;D_1__Nanoarchaeaeota;D_2__Woesearchaeia":0.0,"D_0__Archaea;D_1__Nanoarchaeaeota;__":0.0,"D_0__Archaea;D_1__Thaumarchaeota;D_2__Nitrososphaeria":0.0,"D_0__Archaea;__;__":0.0,"D_0__Bacteria;D_1__Acidobacteria;D_2__Acidobacteriia":0.0,"D_0__Bacteria;D_1__Acidobacteria;D_2__Blastocatellia (Subgroup 4)":0.0,"D_0__Bacteria;D_1__Acidobacteria;D_2__Holophagae":0.0,"D_0__Bacteria;D_1__Acidobacteria;D_2__Subgroup 17":0.0,"D_0__Bacteria;D_1__Acidobacteria;D_2__Subgroup 22":0.0,"D_0__Bacteria;D_1__Acidobacteria;D_2__Subgroup 5":0.0,"D_0__Bacteria;D_1__Acidobacteria;D_2__Subgroup 6":0.0,"D_0__Bacteria;D_1__Acidobacteria;D_2__Thermoanaerobaculia":0.0,"D_0__Bacteria;D_1__Actinobacteria;D_2__Acidimicrobiia":0.0,"D_0__Bacteria;D_1__Actinobacteria;D_2__Actinobacteria":2627.0,"D_0__Bacteria;D_1__Actinobacteria;D_2__Coriobacteriia":1355.0,"D_0__Bacteria;D_1__Actinobacteria;D_2__MB-A2-108":0.0,"D_0__Bacteria;D_1__Actinobacteria;D_2__Nitriliruptoria":0.0,"D_0__Bacteria;D_1__Actinobacteria;D_2__Rubrobacteria":0.0,"D_0__Bacteria;D_1__Actinobacteria;D_2__Thermoleophilia":0.0,"D_0__Bacteria;D_1__Armatimonadetes;D_2__Armatimonadia":0.0,"D_0__Bacteria;D_1__Armatimonadetes;D_2__Chthonomonadetes":0.0,"D_0__Bacteria;D_1__Armatimonadetes;D_2__Fimbriimonadia":0.0,"D_0__Bacteria;D_1__Armatimonadetes;D_2__uncultured":0.0,"D_0__Bacteria;D_1__BRC1;D_2__uncultured soil bacterium PBS-74":0.0,"D_0__Bacteria;D_1__BRC1;__":0.0,"D_0__Bacteria;D_1__Bacteroidetes;D_2__Bacteroidia":12227.0,"D_0__Bacteria;D_1__Bacteroidetes;D_2__Ignavibacteria":0.0,"D_0__Bacteria;D_1__Bacteroidetes;D_2__Rhodothermia":0.0,"D_0__Bacteria;D_1__Chlamydiae;D_2__Chlamydiae":0.0,"D_0__Bacteria;D_1__Chloroflexi;D_2__Anaerolineae":0.0,"D_0__Bacteria;D_1__Chloroflexi;D_2__Chloroflexia":0.0,"D_0__Bacteria;D_1__Chloroflexi;D_2__Dehalococcoidia":0.0,"D_0__Bacteria;D_1__Chloroflexi;D_2__Gitt-GS-136":0.0,"D_0__Bacteria;D_1__Chloroflexi;D_2__JG30-KF-CM66":0.0,"D_0__Bacteria;D_1__Chloroflexi;D_2__KD4-96":0.0,"D_0__Bacteria;D_1__Chloroflexi;D_2__Ktedonobacteria":0.0,"D_0__Bacteria;D_1__Chloroflexi;D_2__TK10":0.0,"D_0__Bacteria;D_1__Cyanobacteria;D_2__Melainabacteria":45.0,"D_0__Bacteria;D_1__Cyanobacteria;D_2__Oxyphotobacteria":966.0,"D_0__Bacteria;D_1__Cyanobacteria;D_2__Sericytochromatia":0.0,"D_0__Bacteria;D_1__Deinococcus-Thermus;D_2__Deinococci":28.0,"D_0__Bacteria;D_1__Dependentiae;D_2__Babeliae":0.0,"D_0__Bacteria;D_1__Epsilonbacteraeota;D_2__Campylobacteria":34.0,"D_0__Bacteria;D_1__FBP;D_2__metagenome":0.0,"D_0__Bacteria;D_1__FBP;D_2__uncultured bacterium":0.0,"D_0__Bacteria;D_1__FBP;D_2__uncultured endolithic bacterium":0.0,"D_0__Bacteria;D_1__FBP;D_2__uncultured organism":0.0,"D_0__Bacteria;D_1__Firmicutes;D_2__Bacilli":4376.0,"D_0__Bacteria;D_1__Firmicutes;D_2__Clostridia":17510.0,"D_0__Bacteria;D_1__Firmicutes;D_2__Erysipelotrichia":145.0,"D_0__Bacteria;D_1__Firmicutes;D_2__Negativicutes":594.0,"D_0__Bacteria;D_1__Firmicutes;__":0.0,"D_0__Bacteria;D_1__Fusobacteria;D_2__Fusobacteriia":101.0,"D_0__Bacteria;D_1__Gemmatimonadetes;D_2__Gemmatimonadetes":0.0,"D_0__Bacteria;D_1__Gemmatimonadetes;D_2__Longimicrobia":0.0,"D_0__Bacteria;D_1__Latescibacteria;__":0.0,"D_0__Bacteria;D_1__Lentisphaerae;D_2__Lentisphaeria":0.0,"D_0__Bacteria;D_1__Nitrospirae;D_2__Nitrospira":0.0,"D_0__Bacteria;D_1__Patescibacteria;D_2__ABY1":0.0,"D_0__Bacteria;D_1__Patescibacteria;D_2__Gracilibacteria":4.0,"D_0__Bacteria;D_1__Patescibacteria;D_2__Parcubacteria":0.0,"D_0__Bacteria;D_1__Patescibacteria;D_2__Saccharimonadia":0.0,"D_0__Bacteria;D_1__Planctomycetes;D_2__Phycisphaerae":0.0,"D_0__Bacteria;D_1__Planctomycetes;D_2__Planctomycetacia":0.0,"D_0__Bacteria;D_1__Proteobacteria;D_2__Alphaproteobacteria":446.0,"D_0__Bacteria;D_1__Proteobacteria;D_2__Deltaproteobacteria":60.0,"D_0__Bacteria;D_1__Proteobacteria;D_2__Gammaproteobacteria":1756.0,"D_0__Bacteria;D_1__Proteobacteria;__":0.0,"D_0__Bacteria;D_1__Rokubacteria;D_2__NC10":0.0,"D_0__Bacteria;D_1__Spirochaetes;D_2__MVP-15":0.0,"D_0__Bacteria;D_1__Spirochaetes;D_2__Spirochaetia":0.0,"D_0__Bacteria;D_1__Synergistetes;D_2__Synergistia":0.0,"D_0__Bacteria;D_1__Tenericutes;D_2__Mollicutes":6.0,"D_0__Bacteria;D_1__Verrucomicrobia;D_2__Verrucomicrobiae":179.0,"D_0__Bacteria;D_1__WPS-2;D_2__hydrothermal vent metagenome":0.0,"D_0__Bacteria;D_1__WPS-2;D_2__metagenome":0.0,"D_0__Bacteria;D_1__WPS-2;__":0.0,"D_0__Bacteria;__;__":244.0,"D_0__Eukaryota;D_1__Archaeplastida;D_2__Chloroplastida":0.0,"D_0__Eukaryota;D_1__Excavata;D_2__Discoba":0.0,"D_0__Eukaryota;D_1__Opisthokonta;D_2__Holozoa":0.0,"D_0__Eukaryota;D_1__Opisthokonta;__":0.0,"D_0__Eukaryota;__;__":0.0,"Unassigned;__;__":0.0,"BM_16S":7820.0,"Sample_Type":"skin","Sample_Source":"Forehead","16S_Region":"V4","Polymerase":"Qiagen_Taq","Donor":"B5"},{"index":"B6.P.189.V4","D_0__Archaea;D_1__Euryarchaeota;D_2__Halobacteria":0.0,"D_0__Archaea;D_1__Euryarchaeota;D_2__Methanobacteria":6.0,"D_0__Archaea;D_1__Euryarchaeota;D_2__Methanomicrobia":0.0,"D_0__Archaea;D_1__Euryarchaeota;D_2__Thermococci":0.0,"D_0__Archaea;D_1__Euryarchaeota;D_2__Thermoplasmata":3.0,"D_0__Archaea;D_1__Nanoarchaeaeota;D_2__Woesearchaeia":0.0,"D_0__Archaea;D_1__Nanoarchaeaeota;__":0.0,"D_0__Archaea;D_1__Thaumarchaeota;D_2__Nitrososphaeria":0.0,"D_0__Archaea;__;__":0.0,"D_0__Bacteria;D_1__Acidobacteria;D_2__Acidobacteriia":0.0,"D_0__Bacteria;D_1__Acidobacteria;D_2__Blastocatellia (Subgroup 4)":0.0,"D_0__Bacteria;D_1__Acidobacteria;D_2__Holophagae":0.0,"D_0__Bacteria;D_1__Acidobacteria;D_2__Subgroup 17":0.0,"D_0__Bacteria;D_1__Acidobacteria;D_2__Subgroup 22":0.0,"D_0__Bacteria;D_1__Acidobacteria;D_2__Subgroup 5":0.0,"D_0__Bacteria;D_1__Acidobacteria;D_2__Subgroup 6":0.0,"D_0__Bacteria;D_1__Acidobacteria;D_2__Thermoanaerobaculia":0.0,"D_0__Bacteria;D_1__Actinobacteria;D_2__Acidimicrobiia":0.0,"D_0__Bacteria;D_1__Actinobacteria;D_2__Actinobacteria":18949.0,"D_0__Bacteria;D_1__Actinobacteria;D_2__Coriobacteriia":583.0,"D_0__Bacteria;D_1__Actinobacteria;D_2__MB-A2-108":0.0,"D_0__Bacteria;D_1__Actinobacteria;D_2__Nitriliruptoria":0.0,"D_0__Bacteria;D_1__Actinobacteria;D_2__Rubrobacteria":0.0,"D_0__Bacteria;D_1__Actinobacteria;D_2__Thermoleophilia":0.0,"D_0__Bacteria;D_1__Armatimonadetes;D_2__Armatimonadia":0.0,"D_0__Bacteria;D_1__Armatimonadetes;D_2__Chthonomonadetes":0.0,"D_0__Bacteria;D_1__Armatimonadetes;D_2__Fimbriimonadia":0.0,"D_0__Bacteria;D_1__Armatimonadetes;D_2__uncultured":0.0,"D_0__Bacteria;D_1__BRC1;D_2__uncultured soil bacterium PBS-74":0.0,"D_0__Bacteria;D_1__BRC1;__":0.0,"D_0__Bacteria;D_1__Bacteroidetes;D_2__Bacteroidia":6186.0,"D_0__Bacteria;D_1__Bacteroidetes;D_2__Ignavibacteria":0.0,"D_0__Bacteria;D_1__Bacteroidetes;D_2__Rhodothermia":0.0,"D_0__Bacteria;D_1__Chlamydiae;D_2__Chlamydiae":0.0,"D_0__Bacteria;D_1__Chloroflexi;D_2__Anaerolineae":0.0,"D_0__Bacteria;D_1__Chloroflexi;D_2__Chloroflexia":0.0,"D_0__Bacteria;D_1__Chloroflexi;D_2__Dehalococcoidia":0.0,"D_0__Bacteria;D_1__Chloroflexi;D_2__Gitt-GS-136":0.0,"D_0__Bacteria;D_1__Chloroflexi;D_2__JG30-KF-CM66":0.0,"D_0__Bacteria;D_1__Chloroflexi;D_2__KD4-96":0.0,"D_0__Bacteria;D_1__Chloroflexi;D_2__Ktedonobacteria":0.0,"D_0__Bacteria;D_1__Chloroflexi;D_2__TK10":0.0,"D_0__Bacteria;D_1__Cyanobacteria;D_2__Melainabacteria":19.0,"D_0__Bacteria;D_1__Cyanobacteria;D_2__Oxyphotobacteria":240.0,"D_0__Bacteria;D_1__Cyanobacteria;D_2__Sericytochromatia":0.0,"D_0__Bacteria;D_1__Deinococcus-Thermus;D_2__Deinococci":16.0,"D_0__Bacteria;D_1__Dependentiae;D_2__Babeliae":0.0,"D_0__Bacteria;D_1__Epsilonbacteraeota;D_2__Campylobacteria":16.0,"D_0__Bacteria;D_1__FBP;D_2__metagenome":0.0,"D_0__Bacteria;D_1__FBP;D_2__uncultured bacterium":0.0,"D_0__Bacteria;D_1__FBP;D_2__uncultured endolithic bacterium":0.0,"D_0__Bacteria;D_1__FBP;D_2__uncultured organism":0.0,"D_0__Bacteria;D_1__Firmicutes;D_2__Bacilli":4377.0,"D_0__Bacteria;D_1__Firmicutes;D_2__Clostridia":7573.0,"D_0__Bacteria;D_1__Firmicutes;D_2__Erysipelotrichia":39.0,"D_0__Bacteria;D_1__Firmicutes;D_2__Negativicutes":455.0,"D_0__Bacteria;D_1__Firmicutes;__":0.0,"D_0__Bacteria;D_1__Fusobacteria;D_2__Fusobacteriia":64.0,"D_0__Bacteria;D_1__Gemmatimonadetes;D_2__Gemmatimonadetes":0.0,"D_0__Bacteria;D_1__Gemmatimonadetes;D_2__Longimicrobia":0.0,"D_0__Bacteria;D_1__Latescibacteria;__":0.0,"D_0__Bacteria;D_1__Lentisphaerae;D_2__Lentisphaeria":0.0,"D_0__Bacteria;D_1__Nitrospirae;D_2__Nitrospira":0.0,"D_0__Bacteria;D_1__Patescibacteria;D_2__ABY1":0.0,"D_0__Bacteria;D_1__Patescibacteria;D_2__Gracilibacteria":0.0,"D_0__Bacteria;D_1__Patescibacteria;D_2__Parcubacteria":0.0,"D_0__Bacteria;D_1__Patescibacteria;D_2__Saccharimonadia":52.0,"D_0__Bacteria;D_1__Planctomycetes;D_2__Phycisphaerae":0.0,"D_0__Bacteria;D_1__Planctomycetes;D_2__Planctomycetacia":0.0,"D_0__Bacteria;D_1__Proteobacteria;D_2__Alphaproteobacteria":125.0,"D_0__Bacteria;D_1__Proteobacteria;D_2__Deltaproteobacteria":87.0,"D_0__Bacteria;D_1__Proteobacteria;D_2__Gammaproteobacteria":598.0,"D_0__Bacteria;D_1__Proteobacteria;__":0.0,"D_0__Bacteria;D_1__Rokubacteria;D_2__NC10":0.0,"D_0__Bacteria;D_1__Spirochaetes;D_2__MVP-15":0.0,"D_0__Bacteria;D_1__Spirochaetes;D_2__Spirochaetia":0.0,"D_0__Bacteria;D_1__Synergistetes;D_2__Synergistia":0.0,"D_0__Bacteria;D_1__Tenericutes;D_2__Mollicutes":0.0,"D_0__Bacteria;D_1__Verrucomicrobia;D_2__Verrucomicrobiae":55.0,"D_0__Bacteria;D_1__WPS-2;D_2__hydrothermal vent metagenome":0.0,"D_0__Bacteria;D_1__WPS-2;D_2__metagenome":0.0,"D_0__Bacteria;D_1__WPS-2;__":0.0,"D_0__Bacteria;__;__":627.0,"D_0__Eukaryota;D_1__Archaeplastida;D_2__Chloroplastida":0.0,"D_0__Eukaryota;D_1__Excavata;D_2__Discoba":0.0,"D_0__Eukaryota;D_1__Opisthokonta;D_2__Holozoa":0.0,"D_0__Eukaryota;D_1__Opisthokonta;__":0.0,"D_0__Eukaryota;__;__":0.0,"Unassigned;__;__":0.0,"BM_16S":21435.0,"Sample_Type":"skin","Sample_Source":"Forehead","16S_Region":"V4","Polymerase":"KAPA","Donor":"B6"},{"index":"B6.P.189.V4.QT","D_0__Archaea;D_1__Euryarchaeota;D_2__Halobacteria":0.0,"D_0__Archaea;D_1__Euryarchaeota;D_2__Methanobacteria":29.0,"D_0__Archaea;D_1__Euryarchaeota;D_2__Methanomicrobia":0.0,"D_0__Archaea;D_1__Euryarchaeota;D_2__Thermococci":0.0,"D_0__Archaea;D_1__Euryarchaeota;D_2__Thermoplasmata":0.0,"D_0__Archaea;D_1__Nanoarchaeaeota;D_2__Woesearchaeia":0.0,"D_0__Archaea;D_1__Nanoarchaeaeota;__":0.0,"D_0__Archaea;D_1__Thaumarchaeota;D_2__Nitrososphaeria":0.0,"D_0__Archaea;__;__":0.0,"D_0__Bacteria;D_1__Acidobacteria;D_2__Acidobacteriia":7.0,"D_0__Bacteria;D_1__Acidobacteria;D_2__Blastocatellia (Subgroup 4)":0.0,"D_0__Bacteria;D_1__Acidobacteria;D_2__Holophagae":0.0,"D_0__Bacteria;D_1__Acidobacteria;D_2__Subgroup 17":0.0,"D_0__Bacteria;D_1__Acidobacteria;D_2__Subgroup 22":0.0,"D_0__Bacteria;D_1__Acidobacteria;D_2__Subgroup 5":0.0,"D_0__Bacteria;D_1__Acidobacteria;D_2__Subgroup 6":0.0,"D_0__Bacteria;D_1__Acidobacteria;D_2__Thermoanaerobaculia":0.0,"D_0__Bacteria;D_1__Actinobacteria;D_2__Acidimicrobiia":0.0,"D_0__Bacteria;D_1__Actinobacteria;D_2__Actinobacteria":10732.0,"D_0__Bacteria;D_1__Actinobacteria;D_2__Coriobacteriia":766.0,"D_0__Bacteria;D_1__Actinobacteria;D_2__MB-A2-108":0.0,"D_0__Bacteria;D_1__Actinobacteria;D_2__Nitriliruptoria":0.0,"D_0__Bacteria;D_1__Actinobacteria;D_2__Rubrobacteria":0.0,"D_0__Bacteria;D_1__Actinobacteria;D_2__Thermoleophilia":0.0,"D_0__Bacteria;D_1__Armatimonadetes;D_2__Armatimonadia":0.0,"D_0__Bacteria;D_1__Armatimonadetes;D_2__Chthonomonadetes":0.0,"D_0__Bacteria;D_1__Armatimonadetes;D_2__Fimbriimonadia":0.0,"D_0__Bacteria;D_1__Armatimonadetes;D_2__uncultured":0.0,"D_0__Bacteria;D_1__BRC1;D_2__uncultured soil bacterium PBS-74":0.0,"D_0__Bacteria;D_1__BRC1;__":0.0,"D_0__Bacteria;D_1__Bacteroidetes;D_2__Bacteroidia":7535.0,"D_0__Bacteria;D_1__Bacteroidetes;D_2__Ignavibacteria":0.0,"D_0__Bacteria;D_1__Bacteroidetes;D_2__Rhodothermia":0.0,"D_0__Bacteria;D_1__Chlamydiae;D_2__Chlamydiae":0.0,"D_0__Bacteria;D_1__Chloroflexi;D_2__Anaerolineae":0.0,"D_0__Bacteria;D_1__Chloroflexi;D_2__Chloroflexia":0.0,"D_0__Bacteria;D_1__Chloroflexi;D_2__Dehalococcoidia":0.0,"D_0__Bacteria;D_1__Chloroflexi;D_2__Gitt-GS-136":0.0,"D_0__Bacteria;D_1__Chloroflexi;D_2__JG30-KF-CM66":0.0,"D_0__Bacteria;D_1__Chloroflexi;D_2__KD4-96":0.0,"D_0__Bacteria;D_1__Chloroflexi;D_2__Ktedonobacteria":0.0,"D_0__Bacteria;D_1__Chloroflexi;D_2__TK10":0.0,"D_0__Bacteria;D_1__Cyanobacteria;D_2__Melainabacteria":6.0,"D_0__Bacteria;D_1__Cyanobacteria;D_2__Oxyphotobacteria":245.0,"D_0__Bacteria;D_1__Cyanobacteria;D_2__Sericytochromatia":0.0,"D_0__Bacteria;D_1__Deinococcus-Thermus;D_2__Deinococci":14.0,"D_0__Bacteria;D_1__Dependentiae;D_2__Babeliae":0.0,"D_0__Bacteria;D_1__Epsilonbacteraeota;D_2__Campylobacteria":23.0,"D_0__Bacteria;D_1__FBP;D_2__metagenome":0.0,"D_0__Bacteria;D_1__FBP;D_2__uncultured bacterium":0.0,"D_0__Bacteria;D_1__FBP;D_2__uncultured endolithic bacterium":0.0,"D_0__Bacteria;D_1__FBP;D_2__uncultured organism":0.0,"D_0__Bacteria;D_1__Firmicutes;D_2__Bacilli":12577.0,"D_0__Bacteria;D_1__Firmicutes;D_2__Clostridia":9101.0,"D_0__Bacteria;D_1__Firmicutes;D_2__Erysipelotrichia":49.0,"D_0__Bacteria;D_1__Firmicutes;D_2__Negativicutes":357.0,"D_0__Bacteria;D_1__Firmicutes;__":0.0,"D_0__Bacteria;D_1__Fusobacteria;D_2__Fusobacteriia":109.0,"D_0__Bacteria;D_1__Gemmatimonadetes;D_2__Gemmatimonadetes":0.0,"D_0__Bacteria;D_1__Gemmatimonadetes;D_2__Longimicrobia":0.0,"D_0__Bacteria;D_1__Latescibacteria;__":0.0,"D_0__Bacteria;D_1__Lentisphaerae;D_2__Lentisphaeria":0.0,"D_0__Bacteria;D_1__Nitrospirae;D_2__Nitrospira":0.0,"D_0__Bacteria;D_1__Patescibacteria;D_2__ABY1":0.0,"D_0__Bacteria;D_1__Patescibacteria;D_2__Gracilibacteria":0.0,"D_0__Bacteria;D_1__Patescibacteria;D_2__Parcubacteria":0.0,"D_0__Bacteria;D_1__Patescibacteria;D_2__Saccharimonadia":7.0,"D_0__Bacteria;D_1__Planctomycetes;D_2__Phycisphaerae":0.0,"D_0__Bacteria;D_1__Planctomycetes;D_2__Planctomycetacia":0.0,"D_0__Bacteria;D_1__Proteobacteria;D_2__Alphaproteobacteria":104.0,"D_0__Bacteria;D_1__Proteobacteria;D_2__Deltaproteobacteria":39.0,"D_0__Bacteria;D_1__Proteobacteria;D_2__Gammaproteobacteria":833.0,"D_0__Bacteria;D_1__Proteobacteria;__":0.0,"D_0__Bacteria;D_1__Rokubacteria;D_2__NC10":0.0,"D_0__Bacteria;D_1__Spirochaetes;D_2__MVP-15":0.0,"D_0__Bacteria;D_1__Spirochaetes;D_2__Spirochaetia":0.0,"D_0__Bacteria;D_1__Synergistetes;D_2__Synergistia":4.0,"D_0__Bacteria;D_1__Tenericutes;D_2__Mollicutes":0.0,"D_0__Bacteria;D_1__Verrucomicrobia;D_2__Verrucomicrobiae":100.0,"D_0__Bacteria;D_1__WPS-2;D_2__hydrothermal vent metagenome":0.0,"D_0__Bacteria;D_1__WPS-2;D_2__metagenome":0.0,"D_0__Bacteria;D_1__WPS-2;__":0.0,"D_0__Bacteria;__;__":1424.0,"D_0__Eukaryota;D_1__Archaeplastida;D_2__Chloroplastida":0.0,"D_0__Eukaryota;D_1__Excavata;D_2__Discoba":0.0,"D_0__Eukaryota;D_1__Opisthokonta;D_2__Holozoa":0.0,"D_0__Eukaryota;D_1__Opisthokonta;__":0.0,"D_0__Eukaryota;__;__":0.0,"Unassigned;__;__":0.0,"BM_16S":21435.0,"Sample_Type":"skin","Sample_Source":"Forehead","16S_Region":"V4","Polymerase":"Qiagen_Taq","Donor":"B6"},{"index":"B7.P.189.V4","D_0__Archaea;D_1__Euryarchaeota;D_2__Halobacteria":0.0,"D_0__Archaea;D_1__Euryarchaeota;D_2__Methanobacteria":0.0,"D_0__Archaea;D_1__Euryarchaeota;D_2__Methanomicrobia":0.0,"D_0__Archaea;D_1__Euryarchaeota;D_2__Thermococci":0.0,"D_0__Archaea;D_1__Euryarchaeota;D_2__Thermoplasmata":0.0,"D_0__Archaea;D_1__Nanoarchaeaeota;D_2__Woesearchaeia":0.0,"D_0__Archaea;D_1__Nanoarchaeaeota;__":0.0,"D_0__Archaea;D_1__Thaumarchaeota;D_2__Nitrososphaeria":0.0,"D_0__Archaea;__;__":0.0,"D_0__Bacteria;D_1__Acidobacteria;D_2__Acidobacteriia":0.0,"D_0__Bacteria;D_1__Acidobacteria;D_2__Blastocatellia (Subgroup 4)":0.0,"D_0__Bacteria;D_1__Acidobacteria;D_2__Holophagae":0.0,"D_0__Bacteria;D_1__Acidobacteria;D_2__Subgroup 17":0.0,"D_0__Bacteria;D_1__Acidobacteria;D_2__Subgroup 22":0.0,"D_0__Bacteria;D_1__Acidobacteria;D_2__Subgroup 5":0.0,"D_0__Bacteria;D_1__Acidobacteria;D_2__Subgroup 6":0.0,"D_0__Bacteria;D_1__Acidobacteria;D_2__Thermoanaerobaculia":0.0,"D_0__Bacteria;D_1__Actinobacteria;D_2__Acidimicrobiia":0.0,"D_0__Bacteria;D_1__Actinobacteria;D_2__Actinobacteria":19513.0,"D_0__Bacteria;D_1__Actinobacteria;D_2__Coriobacteriia":7.0,"D_0__Bacteria;D_1__Actinobacteria;D_2__MB-A2-108":0.0,"D_0__Bacteria;D_1__Actinobacteria;D_2__Nitriliruptoria":0.0,"D_0__Bacteria;D_1__Actinobacteria;D_2__Rubrobacteria":0.0,"D_0__Bacteria;D_1__Actinobacteria;D_2__Thermoleophilia":0.0,"D_0__Bacteria;D_1__Armatimonadetes;D_2__Armatimonadia":0.0,"D_0__Bacteria;D_1__Armatimonadetes;D_2__Chthonomonadetes":0.0,"D_0__Bacteria;D_1__Armatimonadetes;D_2__Fimbriimonadia":0.0,"D_0__Bacteria;D_1__Armatimonadetes;D_2__uncultured":0.0,"D_0__Bacteria;D_1__BRC1;D_2__uncultured soil bacterium PBS-74":0.0,"D_0__Bacteria;D_1__BRC1;__":0.0,"D_0__Bacteria;D_1__Bacteroidetes;D_2__Bacteroidia":2408.0,"D_0__Bacteria;D_1__Bacteroidetes;D_2__Ignavibacteria":0.0,"D_0__Bacteria;D_1__Bacteroidetes;D_2__Rhodothermia":0.0,"D_0__Bacteria;D_1__Chlamydiae;D_2__Chlamydiae":0.0,"D_0__Bacteria;D_1__Chloroflexi;D_2__Anaerolineae":0.0,"D_0__Bacteria;D_1__Chloroflexi;D_2__Chloroflexia":0.0,"D_0__Bacteria;D_1__Chloroflexi;D_2__Dehalococcoidia":0.0,"D_0__Bacteria;D_1__Chloroflexi;D_2__Gitt-GS-136":0.0,"D_0__Bacteria;D_1__Chloroflexi;D_2__JG30-KF-CM66":0.0,"D_0__Bacteria;D_1__Chloroflexi;D_2__KD4-96":0.0,"D_0__Bacteria;D_1__Chloroflexi;D_2__Ktedonobacteria":0.0,"D_0__Bacteria;D_1__Chloroflexi;D_2__TK10":0.0,"D_0__Bacteria;D_1__Cyanobacteria;D_2__Melainabacteria":0.0,"D_0__Bacteria;D_1__Cyanobacteria;D_2__Oxyphotobacteria":438.0,"D_0__Bacteria;D_1__Cyanobacteria;D_2__Sericytochromatia":0.0,"D_0__Bacteria;D_1__Deinococcus-Thermus;D_2__Deinococci":17.0,"D_0__Bacteria;D_1__Dependentiae;D_2__Babeliae":0.0,"D_0__Bacteria;D_1__Epsilonbacteraeota;D_2__Campylobacteria":23.0,"D_0__Bacteria;D_1__FBP;D_2__metagenome":0.0,"D_0__Bacteria;D_1__FBP;D_2__uncultured bacterium":0.0,"D_0__Bacteria;D_1__FBP;D_2__uncultured endolithic bacterium":0.0,"D_0__Bacteria;D_1__FBP;D_2__uncultured organism":0.0,"D_0__Bacteria;D_1__Firmicutes;D_2__Bacilli":2332.0,"D_0__Bacteria;D_1__Firmicutes;D_2__Clostridia":186.0,"D_0__Bacteria;D_1__Firmicutes;D_2__Erysipelotrichia":2.0,"D_0__Bacteria;D_1__Firmicutes;D_2__Negativicutes":359.0,"D_0__Bacteria;D_1__Firmicutes;__":0.0,"D_0__Bacteria;D_1__Fusobacteria;D_2__Fusobacteriia":209.0,"D_0__Bacteria;D_1__Gemmatimonadetes;D_2__Gemmatimonadetes":0.0,"D_0__Bacteria;D_1__Gemmatimonadetes;D_2__Longimicrobia":0.0,"D_0__Bacteria;D_1__Latescibacteria;__":0.0,"D_0__Bacteria;D_1__Lentisphaerae;D_2__Lentisphaeria":0.0,"D_0__Bacteria;D_1__Nitrospirae;D_2__Nitrospira":0.0,"D_0__Bacteria;D_1__Patescibacteria;D_2__ABY1":0.0,"D_0__Bacteria;D_1__Patescibacteria;D_2__Gracilibacteria":3.0,"D_0__Bacteria;D_1__Patescibacteria;D_2__Parcubacteria":0.0,"D_0__Bacteria;D_1__Patescibacteria;D_2__Saccharimonadia":28.0,"D_0__Bacteria;D_1__Planctomycetes;D_2__Phycisphaerae":0.0,"D_0__Bacteria;D_1__Planctomycetes;D_2__Planctomycetacia":6.0,"D_0__Bacteria;D_1__Proteobacteria;D_2__Alphaproteobacteria":1188.0,"D_0__Bacteria;D_1__Proteobacteria;D_2__Deltaproteobacteria":5.0,"D_0__Bacteria;D_1__Proteobacteria;D_2__Gammaproteobacteria":7081.0,"D_0__Bacteria;D_1__Proteobacteria;__":0.0,"D_0__Bacteria;D_1__Rokubacteria;D_2__NC10":0.0,"D_0__Bacteria;D_1__Spirochaetes;D_2__MVP-15":0.0,"D_0__Bacteria;D_1__Spirochaetes;D_2__Spirochaetia":0.0,"D_0__Bacteria;D_1__Synergistetes;D_2__Synergistia":0.0,"D_0__Bacteria;D_1__Tenericutes;D_2__Mollicutes":0.0,"D_0__Bacteria;D_1__Verrucomicrobia;D_2__Verrucomicrobiae":0.0,"D_0__Bacteria;D_1__WPS-2;D_2__hydrothermal vent metagenome":0.0,"D_0__Bacteria;D_1__WPS-2;D_2__metagenome":0.0,"D_0__Bacteria;D_1__WPS-2;__":0.0,"D_0__Bacteria;__;__":169.0,"D_0__Eukaryota;D_1__Archaeplastida;D_2__Chloroplastida":0.0,"D_0__Eukaryota;D_1__Excavata;D_2__Discoba":0.0,"D_0__Eukaryota;D_1__Opisthokonta;D_2__Holozoa":0.0,"D_0__Eukaryota;D_1__Opisthokonta;__":0.0,"D_0__Eukaryota;__;__":0.0,"Unassigned;__;__":4.0,"BM_16S":145485.0,"Sample_Type":"skin","Sample_Source":"Forehead","16S_Region":"V4","Polymerase":"KAPA","Donor":"B7"},{"index":"B7.P.189.V4.QT","D_0__Archaea;D_1__Euryarchaeota;D_2__Halobacteria":0.0,"D_0__Archaea;D_1__Euryarchaeota;D_2__Methanobacteria":0.0,"D_0__Archaea;D_1__Euryarchaeota;D_2__Methanomicrobia":0.0,"D_0__Archaea;D_1__Euryarchaeota;D_2__Thermococci":0.0,"D_0__Archaea;D_1__Euryarchaeota;D_2__Thermoplasmata":0.0,"D_0__Archaea;D_1__Nanoarchaeaeota;D_2__Woesearchaeia":0.0,"D_0__Archaea;D_1__Nanoarchaeaeota;__":0.0,"D_0__Archaea;D_1__Thaumarchaeota;D_2__Nitrososphaeria":0.0,"D_0__Archaea;__;__":0.0,"D_0__Bacteria;D_1__Acidobacteria;D_2__Acidobacteriia":0.0,"D_0__Bacteria;D_1__Acidobacteria;D_2__Blastocatellia (Subgroup 4)":0.0,"D_0__Bacteria;D_1__Acidobacteria;D_2__Holophagae":0.0,"D_0__Bacteria;D_1__Acidobacteria;D_2__Subgroup 17":0.0,"D_0__Bacteria;D_1__Acidobacteria;D_2__Subgroup 22":0.0,"D_0__Bacteria;D_1__Acidobacteria;D_2__Subgroup 5":0.0,"D_0__Bacteria;D_1__Acidobacteria;D_2__Subgroup 6":0.0,"D_0__Bacteria;D_1__Acidobacteria;D_2__Thermoanaerobaculia":0.0,"D_0__Bacteria;D_1__Actinobacteria;D_2__Acidimicrobiia":0.0,"D_0__Bacteria;D_1__Actinobacteria;D_2__Actinobacteria":30995.0,"D_0__Bacteria;D_1__Actinobacteria;D_2__Coriobacteriia":8.0,"D_0__Bacteria;D_1__Actinobacteria;D_2__MB-A2-108":0.0,"D_0__Bacteria;D_1__Actinobacteria;D_2__Nitriliruptoria":0.0,"D_0__Bacteria;D_1__Actinobacteria;D_2__Rubrobacteria":0.0,"D_0__Bacteria;D_1__Actinobacteria;D_2__Thermoleophilia":0.0,"D_0__Bacteria;D_1__Armatimonadetes;D_2__Armatimonadia":0.0,"D_0__Bacteria;D_1__Armatimonadetes;D_2__Chthonomonadetes":0.0,"D_0__Bacteria;D_1__Armatimonadetes;D_2__Fimbriimonadia":0.0,"D_0__Bacteria;D_1__Armatimonadetes;D_2__uncultured":0.0,"D_0__Bacteria;D_1__BRC1;D_2__uncultured soil bacterium PBS-74":0.0,"D_0__Bacteria;D_1__BRC1;__":0.0,"D_0__Bacteria;D_1__Bacteroidetes;D_2__Bacteroidia":831.0,"D_0__Bacteria;D_1__Bacteroidetes;D_2__Ignavibacteria":0.0,"D_0__Bacteria;D_1__Bacteroidetes;D_2__Rhodothermia":0.0,"D_0__Bacteria;D_1__Chlamydiae;D_2__Chlamydiae":0.0,"D_0__Bacteria;D_1__Chloroflexi;D_2__Anaerolineae":0.0,"D_0__Bacteria;D_1__Chloroflexi;D_2__Chloroflexia":0.0,"D_0__Bacteria;D_1__Chloroflexi;D_2__Dehalococcoidia":0.0,"D_0__Bacteria;D_1__Chloroflexi;D_2__Gitt-GS-136":0.0,"D_0__Bacteria;D_1__Chloroflexi;D_2__JG30-KF-CM66":0.0,"D_0__Bacteria;D_1__Chloroflexi;D_2__KD4-96":0.0,"D_0__Bacteria;D_1__Chloroflexi;D_2__Ktedonobacteria":0.0,"D_0__Bacteria;D_1__Chloroflexi;D_2__TK10":0.0,"D_0__Bacteria;D_1__Cyanobacteria;D_2__Melainabacteria":0.0,"D_0__Bacteria;D_1__Cyanobacteria;D_2__Oxyphotobacteria":301.0,"D_0__Bacteria;D_1__Cyanobacteria;D_2__Sericytochromatia":0.0,"D_0__Bacteria;D_1__Deinococcus-Thermus;D_2__Deinococci":4.0,"D_0__Bacteria;D_1__Dependentiae;D_2__Babeliae":0.0,"D_0__Bacteria;D_1__Epsilonbacteraeota;D_2__Campylobacteria":13.0,"D_0__Bacteria;D_1__FBP;D_2__metagenome":0.0,"D_0__Bacteria;D_1__FBP;D_2__uncultured bacterium":0.0,"D_0__Bacteria;D_1__FBP;D_2__uncultured endolithic bacterium":0.0,"D_0__Bacteria;D_1__FBP;D_2__uncultured organism":0.0,"D_0__Bacteria;D_1__Firmicutes;D_2__Bacilli":3011.0,"D_0__Bacteria;D_1__Firmicutes;D_2__Clostridia":122.0,"D_0__Bacteria;D_1__Firmicutes;D_2__Erysipelotrichia":0.0,"D_0__Bacteria;D_1__Firmicutes;D_2__Negativicutes":174.0,"D_0__Bacteria;D_1__Firmicutes;__":0.0,"D_0__Bacteria;D_1__Fusobacteria;D_2__Fusobacteriia":85.0,"D_0__Bacteria;D_1__Gemmatimonadetes;D_2__Gemmatimonadetes":0.0,"D_0__Bacteria;D_1__Gemmatimonadetes;D_2__Longimicrobia":0.0,"D_0__Bacteria;D_1__Latescibacteria;__":0.0,"D_0__Bacteria;D_1__Lentisphaerae;D_2__Lentisphaeria":0.0,"D_0__Bacteria;D_1__Nitrospirae;D_2__Nitrospira":0.0,"D_0__Bacteria;D_1__Patescibacteria;D_2__ABY1":0.0,"D_0__Bacteria;D_1__Patescibacteria;D_2__Gracilibacteria":0.0,"D_0__Bacteria;D_1__Patescibacteria;D_2__Parcubacteria":0.0,"D_0__Bacteria;D_1__Patescibacteria;D_2__Saccharimonadia":0.0,"D_0__Bacteria;D_1__Planctomycetes;D_2__Phycisphaerae":0.0,"D_0__Bacteria;D_1__Planctomycetes;D_2__Planctomycetacia":0.0,"D_0__Bacteria;D_1__Proteobacteria;D_2__Alphaproteobacteria":764.0,"D_0__Bacteria;D_1__Proteobacteria;D_2__Deltaproteobacteria":0.0,"D_0__Bacteria;D_1__Proteobacteria;D_2__Gammaproteobacteria":6053.0,"D_0__Bacteria;D_1__Proteobacteria;__":0.0,"D_0__Bacteria;D_1__Rokubacteria;D_2__NC10":0.0,"D_0__Bacteria;D_1__Spirochaetes;D_2__MVP-15":0.0,"D_0__Bacteria;D_1__Spirochaetes;D_2__Spirochaetia":5.0,"D_0__Bacteria;D_1__Synergistetes;D_2__Synergistia":0.0,"D_0__Bacteria;D_1__Tenericutes;D_2__Mollicutes":0.0,"D_0__Bacteria;D_1__Verrucomicrobia;D_2__Verrucomicrobiae":0.0,"D_0__Bacteria;D_1__WPS-2;D_2__hydrothermal vent metagenome":0.0,"D_0__Bacteria;D_1__WPS-2;D_2__metagenome":0.0,"D_0__Bacteria;D_1__WPS-2;__":0.0,"D_0__Bacteria;__;__":181.0,"D_0__Eukaryota;D_1__Archaeplastida;D_2__Chloroplastida":0.0,"D_0__Eukaryota;D_1__Excavata;D_2__Discoba":0.0,"D_0__Eukaryota;D_1__Opisthokonta;D_2__Holozoa":0.0,"D_0__Eukaryota;D_1__Opisthokonta;__":0.0,"D_0__Eukaryota;__;__":0.0,"Unassigned;__;__":0.0,"BM_16S":145485.0,"Sample_Type":"skin","Sample_Source":"Forehead","16S_Region":"V4","Polymerase":"Qiagen_Taq","Donor":"B7"},{"index":"B8.P.189.V4","D_0__Archaea;D_1__Euryarchaeota;D_2__Halobacteria":0.0,"D_0__Archaea;D_1__Euryarchaeota;D_2__Methanobacteria":0.0,"D_0__Archaea;D_1__Euryarchaeota;D_2__Methanomicrobia":0.0,"D_0__Archaea;D_1__Euryarchaeota;D_2__Thermococci":0.0,"D_0__Archaea;D_1__Euryarchaeota;D_2__Thermoplasmata":0.0,"D_0__Archaea;D_1__Nanoarchaeaeota;D_2__Woesearchaeia":0.0,"D_0__Archaea;D_1__Nanoarchaeaeota;__":0.0,"D_0__Archaea;D_1__Thaumarchaeota;D_2__Nitrososphaeria":0.0,"D_0__Archaea;__;__":0.0,"D_0__Bacteria;D_1__Acidobacteria;D_2__Acidobacteriia":0.0,"D_0__Bacteria;D_1__Acidobacteria;D_2__Blastocatellia (Subgroup 4)":0.0,"D_0__Bacteria;D_1__Acidobacteria;D_2__Holophagae":0.0,"D_0__Bacteria;D_1__Acidobacteria;D_2__Subgroup 17":0.0,"D_0__Bacteria;D_1__Acidobacteria;D_2__Subgroup 22":0.0,"D_0__Bacteria;D_1__Acidobacteria;D_2__Subgroup 5":0.0,"D_0__Bacteria;D_1__Acidobacteria;D_2__Subgroup 6":0.0,"D_0__Bacteria;D_1__Acidobacteria;D_2__Thermoanaerobaculia":0.0,"D_0__Bacteria;D_1__Actinobacteria;D_2__Acidimicrobiia":0.0,"D_0__Bacteria;D_1__Actinobacteria;D_2__Actinobacteria":19566.0,"D_0__Bacteria;D_1__Actinobacteria;D_2__Coriobacteriia":122.0,"D_0__Bacteria;D_1__Actinobacteria;D_2__MB-A2-108":0.0,"D_0__Bacteria;D_1__Actinobacteria;D_2__Nitriliruptoria":0.0,"D_0__Bacteria;D_1__Actinobacteria;D_2__Rubrobacteria":0.0,"D_0__Bacteria;D_1__Actinobacteria;D_2__Thermoleophilia":0.0,"D_0__Bacteria;D_1__Armatimonadetes;D_2__Armatimonadia":0.0,"D_0__Bacteria;D_1__Armatimonadetes;D_2__Chthonomonadetes":0.0,"D_0__Bacteria;D_1__Armatimonadetes;D_2__Fimbriimonadia":0.0,"D_0__Bacteria;D_1__Armatimonadetes;D_2__uncultured":0.0,"D_0__Bacteria;D_1__BRC1;D_2__uncultured soil bacterium PBS-74":0.0,"D_0__Bacteria;D_1__BRC1;__":0.0,"D_0__Bacteria;D_1__Bacteroidetes;D_2__Bacteroidia":698.0,"D_0__Bacteria;D_1__Bacteroidetes;D_2__Ignavibacteria":0.0,"D_0__Bacteria;D_1__Bacteroidetes;D_2__Rhodothermia":0.0,"D_0__Bacteria;D_1__Chlamydiae;D_2__Chlamydiae":0.0,"D_0__Bacteria;D_1__Chloroflexi;D_2__Anaerolineae":0.0,"D_0__Bacteria;D_1__Chloroflexi;D_2__Chloroflexia":0.0,"D_0__Bacteria;D_1__Chloroflexi;D_2__Dehalococcoidia":0.0,"D_0__Bacteria;D_1__Chloroflexi;D_2__Gitt-GS-136":0.0,"D_0__Bacteria;D_1__Chloroflexi;D_2__JG30-KF-CM66":0.0,"D_0__Bacteria;D_1__Chloroflexi;D_2__KD4-96":0.0,"D_0__Bacteria;D_1__Chloroflexi;D_2__Ktedonobacteria":0.0,"D_0__Bacteria;D_1__Chloroflexi;D_2__TK10":0.0,"D_0__Bacteria;D_1__Cyanobacteria;D_2__Melainabacteria":0.0,"D_0__Bacteria;D_1__Cyanobacteria;D_2__Oxyphotobacteria":10.0,"D_0__Bacteria;D_1__Cyanobacteria;D_2__Sericytochromatia":0.0,"D_0__Bacteria;D_1__Deinococcus-Thermus;D_2__Deinococci":0.0,"D_0__Bacteria;D_1__Dependentiae;D_2__Babeliae":0.0,"D_0__Bacteria;D_1__Epsilonbacteraeota;D_2__Campylobacteria":17.0,"D_0__Bacteria;D_1__FBP;D_2__metagenome":0.0,"D_0__Bacteria;D_1__FBP;D_2__uncultured bacterium":0.0,"D_0__Bacteria;D_1__FBP;D_2__uncultured endolithic bacterium":0.0,"D_0__Bacteria;D_1__FBP;D_2__uncultured organism":0.0,"D_0__Bacteria;D_1__Firmicutes;D_2__Bacilli":10012.0,"D_0__Bacteria;D_1__Firmicutes;D_2__Clostridia":2385.0,"D_0__Bacteria;D_1__Firmicutes;D_2__Erysipelotrichia":46.0,"D_0__Bacteria;D_1__Firmicutes;D_2__Negativicutes":877.0,"D_0__Bacteria;D_1__Firmicutes;__":0.0,"D_0__Bacteria;D_1__Fusobacteria;D_2__Fusobacteriia":401.0,"D_0__Bacteria;D_1__Gemmatimonadetes;D_2__Gemmatimonadetes":0.0,"D_0__Bacteria;D_1__Gemmatimonadetes;D_2__Longimicrobia":0.0,"D_0__Bacteria;D_1__Latescibacteria;__":0.0,"D_0__Bacteria;D_1__Lentisphaerae;D_2__Lentisphaeria":0.0,"D_0__Bacteria;D_1__Nitrospirae;D_2__Nitrospira":0.0,"D_0__Bacteria;D_1__Patescibacteria;D_2__ABY1":0.0,"D_0__Bacteria;D_1__Patescibacteria;D_2__Gracilibacteria":0.0,"D_0__Bacteria;D_1__Patescibacteria;D_2__Parcubacteria":0.0,"D_0__Bacteria;D_1__Patescibacteria;D_2__Saccharimonadia":51.0,"D_0__Bacteria;D_1__Planctomycetes;D_2__Phycisphaerae":6.0,"D_0__Bacteria;D_1__Planctomycetes;D_2__Planctomycetacia":0.0,"D_0__Bacteria;D_1__Proteobacteria;D_2__Alphaproteobacteria":20.0,"D_0__Bacteria;D_1__Proteobacteria;D_2__Deltaproteobacteria":0.0,"D_0__Bacteria;D_1__Proteobacteria;D_2__Gammaproteobacteria":2840.0,"D_0__Bacteria;D_1__Proteobacteria;__":0.0,"D_0__Bacteria;D_1__Rokubacteria;D_2__NC10":0.0,"D_0__Bacteria;D_1__Spirochaetes;D_2__MVP-15":0.0,"D_0__Bacteria;D_1__Spirochaetes;D_2__Spirochaetia":0.0,"D_0__Bacteria;D_1__Synergistetes;D_2__Synergistia":25.0,"D_0__Bacteria;D_1__Tenericutes;D_2__Mollicutes":0.0,"D_0__Bacteria;D_1__Verrucomicrobia;D_2__Verrucomicrobiae":0.0,"D_0__Bacteria;D_1__WPS-2;D_2__hydrothermal vent metagenome":0.0,"D_0__Bacteria;D_1__WPS-2;D_2__metagenome":0.0,"D_0__Bacteria;D_1__WPS-2;__":0.0,"D_0__Bacteria;__;__":235.0,"D_0__Eukaryota;D_1__Archaeplastida;D_2__Chloroplastida":0.0,"D_0__Eukaryota;D_1__Excavata;D_2__Discoba":0.0,"D_0__Eukaryota;D_1__Opisthokonta;D_2__Holozoa":0.0,"D_0__Eukaryota;D_1__Opisthokonta;__":0.0,"D_0__Eukaryota;__;__":0.0,"Unassigned;__;__":0.0,"BM_16S":24865.0,"Sample_Type":"skin","Sample_Source":"Forehead","16S_Region":"V4","Polymerase":"KAPA","Donor":"B8"},{"index":"B8.P.189.V4.QT","D_0__Archaea;D_1__Euryarchaeota;D_2__Halobacteria":0.0,"D_0__Archaea;D_1__Euryarchaeota;D_2__Methanobacteria":0.0,"D_0__Archaea;D_1__Euryarchaeota;D_2__Methanomicrobia":0.0,"D_0__Archaea;D_1__Euryarchaeota;D_2__Thermococci":0.0,"D_0__Archaea;D_1__Euryarchaeota;D_2__Thermoplasmata":0.0,"D_0__Archaea;D_1__Nanoarchaeaeota;D_2__Woesearchaeia":0.0,"D_0__Archaea;D_1__Nanoarchaeaeota;__":0.0,"D_0__Archaea;D_1__Thaumarchaeota;D_2__Nitrososphaeria":0.0,"D_0__Archaea;__;__":0.0,"D_0__Bacteria;D_1__Acidobacteria;D_2__Acidobacteriia":0.0,"D_0__Bacteria;D_1__Acidobacteria;D_2__Blastocatellia (Subgroup 4)":0.0,"D_0__Bacteria;D_1__Acidobacteria;D_2__Holophagae":0.0,"D_0__Bacteria;D_1__Acidobacteria;D_2__Subgroup 17":0.0,"D_0__Bacteria;D_1__Acidobacteria;D_2__Subgroup 22":0.0,"D_0__Bacteria;D_1__Acidobacteria;D_2__Subgroup 5":0.0,"D_0__Bacteria;D_1__Acidobacteria;D_2__Subgroup 6":0.0,"D_0__Bacteria;D_1__Acidobacteria;D_2__Thermoanaerobaculia":0.0,"D_0__Bacteria;D_1__Actinobacteria;D_2__Acidimicrobiia":0.0,"D_0__Bacteria;D_1__Actinobacteria;D_2__Actinobacteria":14990.0,"D_0__Bacteria;D_1__Actinobacteria;D_2__Coriobacteriia":43.0,"D_0__Bacteria;D_1__Actinobacteria;D_2__MB-A2-108":0.0,"D_0__Bacteria;D_1__Actinobacteria;D_2__Nitriliruptoria":0.0,"D_0__Bacteria;D_1__Actinobacteria;D_2__Rubrobacteria":0.0,"D_0__Bacteria;D_1__Actinobacteria;D_2__Thermoleophilia":0.0,"D_0__Bacteria;D_1__Armatimonadetes;D_2__Armatimonadia":0.0,"D_0__Bacteria;D_1__Armatimonadetes;D_2__Chthonomonadetes":0.0,"D_0__Bacteria;D_1__Armatimonadetes;D_2__Fimbriimonadia":0.0,"D_0__Bacteria;D_1__Armatimonadetes;D_2__uncultured":0.0,"D_0__Bacteria;D_1__BRC1;D_2__uncultured soil bacterium PBS-74":0.0,"D_0__Bacteria;D_1__BRC1;__":0.0,"D_0__Bacteria;D_1__Bacteroidetes;D_2__Bacteroidia":358.0,"D_0__Bacteria;D_1__Bacteroidetes;D_2__Ignavibacteria":0.0,"D_0__Bacteria;D_1__Bacteroidetes;D_2__Rhodothermia":0.0,"D_0__Bacteria;D_1__Chlamydiae;D_2__Chlamydiae":0.0,"D_0__Bacteria;D_1__Chloroflexi;D_2__Anaerolineae":0.0,"D_0__Bacteria;D_1__Chloroflexi;D_2__Chloroflexia":0.0,"D_0__Bacteria;D_1__Chloroflexi;D_2__Dehalococcoidia":0.0,"D_0__Bacteria;D_1__Chloroflexi;D_2__Gitt-GS-136":0.0,"D_0__Bacteria;D_1__Chloroflexi;D_2__JG30-KF-CM66":0.0,"D_0__Bacteria;D_1__Chloroflexi;D_2__KD4-96":0.0,"D_0__Bacteria;D_1__Chloroflexi;D_2__Ktedonobacteria":0.0,"D_0__Bacteria;D_1__Chloroflexi;D_2__TK10":0.0,"D_0__Bacteria;D_1__Cyanobacteria;D_2__Melainabacteria":0.0,"D_0__Bacteria;D_1__Cyanobacteria;D_2__Oxyphotobacteria":0.0,"D_0__Bacteria;D_1__Cyanobacteria;D_2__Sericytochromatia":0.0,"D_0__Bacteria;D_1__Deinococcus-Thermus;D_2__Deinococci":8.0,"D_0__Bacteria;D_1__Dependentiae;D_2__Babeliae":0.0,"D_0__Bacteria;D_1__Epsilonbacteraeota;D_2__Campylobacteria":4.0,"D_0__Bacteria;D_1__FBP;D_2__metagenome":0.0,"D_0__Bacteria;D_1__FBP;D_2__uncultured bacterium":0.0,"D_0__Bacteria;D_1__FBP;D_2__uncultured endolithic bacterium":0.0,"D_0__Bacteria;D_1__FBP;D_2__uncultured organism":0.0,"D_0__Bacteria;D_1__Firmicutes;D_2__Bacilli":20371.0,"D_0__Bacteria;D_1__Firmicutes;D_2__Clostridia":2661.0,"D_0__Bacteria;D_1__Firmicutes;D_2__Erysipelotrichia":8.0,"D_0__Bacteria;D_1__Firmicutes;D_2__Negativicutes":800.0,"D_0__Bacteria;D_1__Firmicutes;__":0.0,"D_0__Bacteria;D_1__Fusobacteria;D_2__Fusobacteriia":185.0,"D_0__Bacteria;D_1__Gemmatimonadetes;D_2__Gemmatimonadetes":0.0,"D_0__Bacteria;D_1__Gemmatimonadetes;D_2__Longimicrobia":0.0,"D_0__Bacteria;D_1__Latescibacteria;__":0.0,"D_0__Bacteria;D_1__Lentisphaerae;D_2__Lentisphaeria":0.0,"D_0__Bacteria;D_1__Nitrospirae;D_2__Nitrospira":0.0,"D_0__Bacteria;D_1__Patescibacteria;D_2__ABY1":0.0,"D_0__Bacteria;D_1__Patescibacteria;D_2__Gracilibacteria":6.0,"D_0__Bacteria;D_1__Patescibacteria;D_2__Parcubacteria":0.0,"D_0__Bacteria;D_1__Patescibacteria;D_2__Saccharimonadia":0.0,"D_0__Bacteria;D_1__Planctomycetes;D_2__Phycisphaerae":0.0,"D_0__Bacteria;D_1__Planctomycetes;D_2__Planctomycetacia":0.0,"D_0__Bacteria;D_1__Proteobacteria;D_2__Alphaproteobacteria":23.0,"D_0__Bacteria;D_1__Proteobacteria;D_2__Deltaproteobacteria":0.0,"D_0__Bacteria;D_1__Proteobacteria;D_2__Gammaproteobacteria":2347.0,"D_0__Bacteria;D_1__Proteobacteria;__":0.0,"D_0__Bacteria;D_1__Rokubacteria;D_2__NC10":0.0,"D_0__Bacteria;D_1__Spirochaetes;D_2__MVP-15":0.0,"D_0__Bacteria;D_1__Spirochaetes;D_2__Spirochaetia":0.0,"D_0__Bacteria;D_1__Synergistetes;D_2__Synergistia":0.0,"D_0__Bacteria;D_1__Tenericutes;D_2__Mollicutes":0.0,"D_0__Bacteria;D_1__Verrucomicrobia;D_2__Verrucomicrobiae":0.0,"D_0__Bacteria;D_1__WPS-2;D_2__hydrothermal vent metagenome":0.0,"D_0__Bacteria;D_1__WPS-2;D_2__metagenome":0.0,"D_0__Bacteria;D_1__WPS-2;__":0.0,"D_0__Bacteria;__;__":511.0,"D_0__Eukaryota;D_1__Archaeplastida;D_2__Chloroplastida":0.0,"D_0__Eukaryota;D_1__Excavata;D_2__Discoba":0.0,"D_0__Eukaryota;D_1__Opisthokonta;D_2__Holozoa":0.0,"D_0__Eukaryota;D_1__Opisthokonta;__":0.0,"D_0__Eukaryota;__;__":0.0,"Unassigned;__;__":0.0,"BM_16S":24865.0,"Sample_Type":"skin","Sample_Source":"Forehead","16S_Region":"V4","Polymerase":"Qiagen_Taq","Donor":"B8"},{"index":"B9.P.189.V4","D_0__Archaea;D_1__Euryarchaeota;D_2__Halobacteria":0.0,"D_0__Archaea;D_1__Euryarchaeota;D_2__Methanobacteria":0.0,"D_0__Archaea;D_1__Euryarchaeota;D_2__Methanomicrobia":0.0,"D_0__Archaea;D_1__Euryarchaeota;D_2__Thermococci":0.0,"D_0__Archaea;D_1__Euryarchaeota;D_2__Thermoplasmata":0.0,"D_0__Archaea;D_1__Nanoarchaeaeota;D_2__Woesearchaeia":0.0,"D_0__Archaea;D_1__Nanoarchaeaeota;__":0.0,"D_0__Archaea;D_1__Thaumarchaeota;D_2__Nitrososphaeria":0.0,"D_0__Archaea;__;__":0.0,"D_0__Bacteria;D_1__Acidobacteria;D_2__Acidobacteriia":0.0,"D_0__Bacteria;D_1__Acidobacteria;D_2__Blastocatellia (Subgroup 4)":0.0,"D_0__Bacteria;D_1__Acidobacteria;D_2__Holophagae":0.0,"D_0__Bacteria;D_1__Acidobacteria;D_2__Subgroup 17":0.0,"D_0__Bacteria;D_1__Acidobacteria;D_2__Subgroup 22":0.0,"D_0__Bacteria;D_1__Acidobacteria;D_2__Subgroup 5":0.0,"D_0__Bacteria;D_1__Acidobacteria;D_2__Subgroup 6":0.0,"D_0__Bacteria;D_1__Acidobacteria;D_2__Thermoanaerobaculia":0.0,"D_0__Bacteria;D_1__Actinobacteria;D_2__Acidimicrobiia":0.0,"D_0__Bacteria;D_1__Actinobacteria;D_2__Actinobacteria":15774.0,"D_0__Bacteria;D_1__Actinobacteria;D_2__Coriobacteriia":138.0,"D_0__Bacteria;D_1__Actinobacteria;D_2__MB-A2-108":0.0,"D_0__Bacteria;D_1__Actinobacteria;D_2__Nitriliruptoria":0.0,"D_0__Bacteria;D_1__Actinobacteria;D_2__Rubrobacteria":0.0,"D_0__Bacteria;D_1__Actinobacteria;D_2__Thermoleophilia":0.0,"D_0__Bacteria;D_1__Armatimonadetes;D_2__Armatimonadia":0.0,"D_0__Bacteria;D_1__Armatimonadetes;D_2__Chthonomonadetes":0.0,"D_0__Bacteria;D_1__Armatimonadetes;D_2__Fimbriimonadia":0.0,"D_0__Bacteria;D_1__Armatimonadetes;D_2__uncultured":0.0,"D_0__Bacteria;D_1__BRC1;D_2__uncultured soil bacterium PBS-74":0.0,"D_0__Bacteria;D_1__BRC1;__":0.0,"D_0__Bacteria;D_1__Bacteroidetes;D_2__Bacteroidia":4143.0,"D_0__Bacteria;D_1__Bacteroidetes;D_2__Ignavibacteria":0.0,"D_0__Bacteria;D_1__Bacteroidetes;D_2__Rhodothermia":0.0,"D_0__Bacteria;D_1__Chlamydiae;D_2__Chlamydiae":0.0,"D_0__Bacteria;D_1__Chloroflexi;D_2__Anaerolineae":0.0,"D_0__Bacteria;D_1__Chloroflexi;D_2__Chloroflexia":0.0,"D_0__Bacteria;D_1__Chloroflexi;D_2__Dehalococcoidia":0.0,"D_0__Bacteria;D_1__Chloroflexi;D_2__Gitt-GS-136":0.0,"D_0__Bacteria;D_1__Chloroflexi;D_2__JG30-KF-CM66":0.0,"D_0__Bacteria;D_1__Chloroflexi;D_2__KD4-96":0.0,"D_0__Bacteria;D_1__Chloroflexi;D_2__Ktedonobacteria":0.0,"D_0__Bacteria;D_1__Chloroflexi;D_2__TK10":0.0,"D_0__Bacteria;D_1__Cyanobacteria;D_2__Melainabacteria":0.0,"D_0__Bacteria;D_1__Cyanobacteria;D_2__Oxyphotobacteria":0.0,"D_0__Bacteria;D_1__Cyanobacteria;D_2__Sericytochromatia":0.0,"D_0__Bacteria;D_1__Deinococcus-Thermus;D_2__Deinococci":38.0,"D_0__Bacteria;D_1__Dependentiae;D_2__Babeliae":3.0,"D_0__Bacteria;D_1__Epsilonbacteraeota;D_2__Campylobacteria":52.0,"D_0__Bacteria;D_1__FBP;D_2__metagenome":0.0,"D_0__Bacteria;D_1__FBP;D_2__uncultured bacterium":0.0,"D_0__Bacteria;D_1__FBP;D_2__uncultured endolithic bacterium":0.0,"D_0__Bacteria;D_1__FBP;D_2__uncultured organism":0.0,"D_0__Bacteria;D_1__Firmicutes;D_2__Bacilli":3501.0,"D_0__Bacteria;D_1__Firmicutes;D_2__Clostridia":4745.0,"D_0__Bacteria;D_1__Firmicutes;D_2__Erysipelotrichia":197.0,"D_0__Bacteria;D_1__Firmicutes;D_2__Negativicutes":986.0,"D_0__Bacteria;D_1__Firmicutes;__":0.0,"D_0__Bacteria;D_1__Fusobacteria;D_2__Fusobacteriia":550.0,"D_0__Bacteria;D_1__Gemmatimonadetes;D_2__Gemmatimonadetes":0.0,"D_0__Bacteria;D_1__Gemmatimonadetes;D_2__Longimicrobia":0.0,"D_0__Bacteria;D_1__Latescibacteria;__":0.0,"D_0__Bacteria;D_1__Lentisphaerae;D_2__Lentisphaeria":0.0,"D_0__Bacteria;D_1__Nitrospirae;D_2__Nitrospira":0.0,"D_0__Bacteria;D_1__Patescibacteria;D_2__ABY1":0.0,"D_0__Bacteria;D_1__Patescibacteria;D_2__Gracilibacteria":14.0,"D_0__Bacteria;D_1__Patescibacteria;D_2__Parcubacteria":0.0,"D_0__Bacteria;D_1__Patescibacteria;D_2__Saccharimonadia":83.0,"D_0__Bacteria;D_1__Planctomycetes;D_2__Phycisphaerae":0.0,"D_0__Bacteria;D_1__Planctomycetes;D_2__Planctomycetacia":0.0,"D_0__Bacteria;D_1__Proteobacteria;D_2__Alphaproteobacteria":87.0,"D_0__Bacteria;D_1__Proteobacteria;D_2__Deltaproteobacteria":100.0,"D_0__Bacteria;D_1__Proteobacteria;D_2__Gammaproteobacteria":3544.0,"D_0__Bacteria;D_1__Proteobacteria;__":0.0,"D_0__Bacteria;D_1__Rokubacteria;D_2__NC10":0.0,"D_0__Bacteria;D_1__Spirochaetes;D_2__MVP-15":0.0,"D_0__Bacteria;D_1__Spirochaetes;D_2__Spirochaetia":13.0,"D_0__Bacteria;D_1__Synergistetes;D_2__Synergistia":0.0,"D_0__Bacteria;D_1__Tenericutes;D_2__Mollicutes":5.0,"D_0__Bacteria;D_1__Verrucomicrobia;D_2__Verrucomicrobiae":0.0,"D_0__Bacteria;D_1__WPS-2;D_2__hydrothermal vent metagenome":0.0,"D_0__Bacteria;D_1__WPS-2;D_2__metagenome":0.0,"D_0__Bacteria;D_1__WPS-2;__":0.0,"D_0__Bacteria;__;__":182.0,"D_0__Eukaryota;D_1__Archaeplastida;D_2__Chloroplastida":0.0,"D_0__Eukaryota;D_1__Excavata;D_2__Discoba":0.0,"D_0__Eukaryota;D_1__Opisthokonta;D_2__Holozoa":0.0,"D_0__Eukaryota;D_1__Opisthokonta;__":0.0,"D_0__Eukaryota;__;__":0.0,"Unassigned;__;__":0.0,"BM_16S":2548.0,"Sample_Type":"skin","Sample_Source":"Forehead","16S_Region":"V4","Polymerase":"KAPA","Donor":"B9"},{"index":"B9.P.189.V4.QT","D_0__Archaea;D_1__Euryarchaeota;D_2__Halobacteria":0.0,"D_0__Archaea;D_1__Euryarchaeota;D_2__Methanobacteria":0.0,"D_0__Archaea;D_1__Euryarchaeota;D_2__Methanomicrobia":0.0,"D_0__Archaea;D_1__Euryarchaeota;D_2__Thermococci":0.0,"D_0__Archaea;D_1__Euryarchaeota;D_2__Thermoplasmata":0.0,"D_0__Archaea;D_1__Nanoarchaeaeota;D_2__Woesearchaeia":0.0,"D_0__Archaea;D_1__Nanoarchaeaeota;__":0.0,"D_0__Archaea;D_1__Thaumarchaeota;D_2__Nitrososphaeria":0.0,"D_0__Archaea;__;__":0.0,"D_0__Bacteria;D_1__Acidobacteria;D_2__Acidobacteriia":0.0,"D_0__Bacteria;D_1__Acidobacteria;D_2__Blastocatellia (Subgroup 4)":0.0,"D_0__Bacteria;D_1__Acidobacteria;D_2__Holophagae":0.0,"D_0__Bacteria;D_1__Acidobacteria;D_2__Subgroup 17":0.0,"D_0__Bacteria;D_1__Acidobacteria;D_2__Subgroup 22":0.0,"D_0__Bacteria;D_1__Acidobacteria;D_2__Subgroup 5":0.0,"D_0__Bacteria;D_1__Acidobacteria;D_2__Subgroup 6":0.0,"D_0__Bacteria;D_1__Acidobacteria;D_2__Thermoanaerobaculia":0.0,"D_0__Bacteria;D_1__Actinobacteria;D_2__Acidimicrobiia":0.0,"D_0__Bacteria;D_1__Actinobacteria;D_2__Actinobacteria":10836.0,"D_0__Bacteria;D_1__Actinobacteria;D_2__Coriobacteriia":438.0,"D_0__Bacteria;D_1__Actinobacteria;D_2__MB-A2-108":0.0,"D_0__Bacteria;D_1__Actinobacteria;D_2__Nitriliruptoria":0.0,"D_0__Bacteria;D_1__Actinobacteria;D_2__Rubrobacteria":0.0,"D_0__Bacteria;D_1__Actinobacteria;D_2__Thermoleophilia":3.0,"D_0__Bacteria;D_1__Armatimonadetes;D_2__Armatimonadia":0.0,"D_0__Bacteria;D_1__Armatimonadetes;D_2__Chthonomonadetes":0.0,"D_0__Bacteria;D_1__Armatimonadetes;D_2__Fimbriimonadia":0.0,"D_0__Bacteria;D_1__Armatimonadetes;D_2__uncultured":0.0,"D_0__Bacteria;D_1__BRC1;D_2__uncultured soil bacterium PBS-74":0.0,"D_0__Bacteria;D_1__BRC1;__":0.0,"D_0__Bacteria;D_1__Bacteroidetes;D_2__Bacteroidia":6420.0,"D_0__Bacteria;D_1__Bacteroidetes;D_2__Ignavibacteria":0.0,"D_0__Bacteria;D_1__Bacteroidetes;D_2__Rhodothermia":0.0,"D_0__Bacteria;D_1__Chlamydiae;D_2__Chlamydiae":0.0,"D_0__Bacteria;D_1__Chloroflexi;D_2__Anaerolineae":0.0,"D_0__Bacteria;D_1__Chloroflexi;D_2__Chloroflexia":0.0,"D_0__Bacteria;D_1__Chloroflexi;D_2__Dehalococcoidia":0.0,"D_0__Bacteria;D_1__Chloroflexi;D_2__Gitt-GS-136":0.0,"D_0__Bacteria;D_1__Chloroflexi;D_2__JG30-KF-CM66":0.0,"D_0__Bacteria;D_1__Chloroflexi;D_2__KD4-96":0.0,"D_0__Bacteria;D_1__Chloroflexi;D_2__Ktedonobacteria":0.0,"D_0__Bacteria;D_1__Chloroflexi;D_2__TK10":0.0,"D_0__Bacteria;D_1__Cyanobacteria;D_2__Melainabacteria":113.0,"D_0__Bacteria;D_1__Cyanobacteria;D_2__Oxyphotobacteria":0.0,"D_0__Bacteria;D_1__Cyanobacteria;D_2__Sericytochromatia":0.0,"D_0__Bacteria;D_1__Deinococcus-Thermus;D_2__Deinococci":0.0,"D_0__Bacteria;D_1__Dependentiae;D_2__Babeliae":0.0,"D_0__Bacteria;D_1__Epsilonbacteraeota;D_2__Campylobacteria":204.0,"D_0__Bacteria;D_1__FBP;D_2__metagenome":0.0,"D_0__Bacteria;D_1__FBP;D_2__uncultured bacterium":0.0,"D_0__Bacteria;D_1__FBP;D_2__uncultured endolithic bacterium":0.0,"D_0__Bacteria;D_1__FBP;D_2__uncultured organism":0.0,"D_0__Bacteria;D_1__Firmicutes;D_2__Bacilli":10264.0,"D_0__Bacteria;D_1__Firmicutes;D_2__Clostridia":7239.0,"D_0__Bacteria;D_1__Firmicutes;D_2__Erysipelotrichia":240.0,"D_0__Bacteria;D_1__Firmicutes;D_2__Negativicutes":1471.0,"D_0__Bacteria;D_1__Firmicutes;__":0.0,"D_0__Bacteria;D_1__Fusobacteria;D_2__Fusobacteriia":950.0,"D_0__Bacteria;D_1__Gemmatimonadetes;D_2__Gemmatimonadetes":0.0,"D_0__Bacteria;D_1__Gemmatimonadetes;D_2__Longimicrobia":0.0,"D_0__Bacteria;D_1__Latescibacteria;__":0.0,"D_0__Bacteria;D_1__Lentisphaerae;D_2__Lentisphaeria":0.0,"D_0__Bacteria;D_1__Nitrospirae;D_2__Nitrospira":0.0,"D_0__Bacteria;D_1__Patescibacteria;D_2__ABY1":0.0,"D_0__Bacteria;D_1__Patescibacteria;D_2__Gracilibacteria":111.0,"D_0__Bacteria;D_1__Patescibacteria;D_2__Parcubacteria":0.0,"D_0__Bacteria;D_1__Patescibacteria;D_2__Saccharimonadia":0.0,"D_0__Bacteria;D_1__Planctomycetes;D_2__Phycisphaerae":0.0,"D_0__Bacteria;D_1__Planctomycetes;D_2__Planctomycetacia":0.0,"D_0__Bacteria;D_1__Proteobacteria;D_2__Alphaproteobacteria":17.0,"D_0__Bacteria;D_1__Proteobacteria;D_2__Deltaproteobacteria":61.0,"D_0__Bacteria;D_1__Proteobacteria;D_2__Gammaproteobacteria":5359.0,"D_0__Bacteria;D_1__Proteobacteria;__":0.0,"D_0__Bacteria;D_1__Rokubacteria;D_2__NC10":0.0,"D_0__Bacteria;D_1__Spirochaetes;D_2__MVP-15":0.0,"D_0__Bacteria;D_1__Spirochaetes;D_2__Spirochaetia":39.0,"D_0__Bacteria;D_1__Synergistetes;D_2__Synergistia":0.0,"D_0__Bacteria;D_1__Tenericutes;D_2__Mollicutes":27.0,"D_0__Bacteria;D_1__Verrucomicrobia;D_2__Verrucomicrobiae":0.0,"D_0__Bacteria;D_1__WPS-2;D_2__hydrothermal vent metagenome":0.0,"D_0__Bacteria;D_1__WPS-2;D_2__metagenome":0.0,"D_0__Bacteria;D_1__WPS-2;__":0.0,"D_0__Bacteria;__;__":472.0,"D_0__Eukaryota;D_1__Archaeplastida;D_2__Chloroplastida":0.0,"D_0__Eukaryota;D_1__Excavata;D_2__Discoba":0.0,"D_0__Eukaryota;D_1__Opisthokonta;D_2__Holozoa":0.0,"D_0__Eukaryota;D_1__Opisthokonta;__":0.0,"D_0__Eukaryota;__;__":0.0,"Unassigned;__;__":0.0,"BM_16S":2548.0,"Sample_Type":"skin","Sample_Source":"Forehead","16S_Region":"V4","Polymerase":"Qiagen_Taq","Donor":"B9"},{"index":"BM.negative.V4","D_0__Archaea;D_1__Euryarchaeota;D_2__Halobacteria":0.0,"D_0__Archaea;D_1__Euryarchaeota;D_2__Methanobacteria":0.0,"D_0__Archaea;D_1__Euryarchaeota;D_2__Methanomicrobia":0.0,"D_0__Archaea;D_1__Euryarchaeota;D_2__Thermococci":0.0,"D_0__Archaea;D_1__Euryarchaeota;D_2__Thermoplasmata":0.0,"D_0__Archaea;D_1__Nanoarchaeaeota;D_2__Woesearchaeia":0.0,"D_0__Archaea;D_1__Nanoarchaeaeota;__":0.0,"D_0__Archaea;D_1__Thaumarchaeota;D_2__Nitrososphaeria":0.0,"D_0__Archaea;__;__":0.0,"D_0__Bacteria;D_1__Acidobacteria;D_2__Acidobacteriia":0.0,"D_0__Bacteria;D_1__Acidobacteria;D_2__Blastocatellia (Subgroup 4)":0.0,"D_0__Bacteria;D_1__Acidobacteria;D_2__Holophagae":0.0,"D_0__Bacteria;D_1__Acidobacteria;D_2__Subgroup 17":0.0,"D_0__Bacteria;D_1__Acidobacteria;D_2__Subgroup 22":0.0,"D_0__Bacteria;D_1__Acidobacteria;D_2__Subgroup 5":0.0,"D_0__Bacteria;D_1__Acidobacteria;D_2__Subgroup 6":0.0,"D_0__Bacteria;D_1__Acidobacteria;D_2__Thermoanaerobaculia":0.0,"D_0__Bacteria;D_1__Actinobacteria;D_2__Acidimicrobiia":0.0,"D_0__Bacteria;D_1__Actinobacteria;D_2__Actinobacteria":0.0,"D_0__Bacteria;D_1__Actinobacteria;D_2__Coriobacteriia":0.0,"D_0__Bacteria;D_1__Actinobacteria;D_2__MB-A2-108":0.0,"D_0__Bacteria;D_1__Actinobacteria;D_2__Nitriliruptoria":0.0,"D_0__Bacteria;D_1__Actinobacteria;D_2__Rubrobacteria":0.0,"D_0__Bacteria;D_1__Actinobacteria;D_2__Thermoleophilia":0.0,"D_0__Bacteria;D_1__Armatimonadetes;D_2__Armatimonadia":0.0,"D_0__Bacteria;D_1__Armatimonadetes;D_2__Chthonomonadetes":0.0,"D_0__Bacteria;D_1__Armatimonadetes;D_2__Fimbriimonadia":0.0,"D_0__Bacteria;D_1__Armatimonadetes;D_2__uncultured":0.0,"D_0__Bacteria;D_1__BRC1;D_2__uncultured soil bacterium PBS-74":0.0,"D_0__Bacteria;D_1__BRC1;__":0.0,"D_0__Bacteria;D_1__Bacteroidetes;D_2__Bacteroidia":0.0,"D_0__Bacteria;D_1__Bacteroidetes;D_2__Ignavibacteria":0.0,"D_0__Bacteria;D_1__Bacteroidetes;D_2__Rhodothermia":0.0,"D_0__Bacteria;D_1__Chlamydiae;D_2__Chlamydiae":0.0,"D_0__Bacteria;D_1__Chloroflexi;D_2__Anaerolineae":0.0,"D_0__Bacteria;D_1__Chloroflexi;D_2__Chloroflexia":0.0,"D_0__Bacteria;D_1__Chloroflexi;D_2__Dehalococcoidia":0.0,"D_0__Bacteria;D_1__Chloroflexi;D_2__Gitt-GS-136":0.0,"D_0__Bacteria;D_1__Chloroflexi;D_2__JG30-KF-CM66":0.0,"D_0__Bacteria;D_1__Chloroflexi;D_2__KD4-96":0.0,"D_0__Bacteria;D_1__Chloroflexi;D_2__Ktedonobacteria":0.0,"D_0__Bacteria;D_1__Chloroflexi;D_2__TK10":0.0,"D_0__Bacteria;D_1__Cyanobacteria;D_2__Melainabacteria":0.0,"D_0__Bacteria;D_1__Cyanobacteria;D_2__Oxyphotobacteria":0.0,"D_0__Bacteria;D_1__Cyanobacteria;D_2__Sericytochromatia":0.0,"D_0__Bacteria;D_1__Deinococcus-Thermus;D_2__Deinococci":0.0,"D_0__Bacteria;D_1__Dependentiae;D_2__Babeliae":0.0,"D_0__Bacteria;D_1__Epsilonbacteraeota;D_2__Campylobacteria":0.0,"D_0__Bacteria;D_1__FBP;D_2__metagenome":0.0,"D_0__Bacteria;D_1__FBP;D_2__uncultured bacterium":0.0,"D_0__Bacteria;D_1__FBP;D_2__uncultured endolithic bacterium":0.0,"D_0__Bacteria;D_1__FBP;D_2__uncultured organism":0.0,"D_0__Bacteria;D_1__Firmicutes;D_2__Bacilli":2.0,"D_0__Bacteria;D_1__Firmicutes;D_2__Clostridia":0.0,"D_0__Bacteria;D_1__Firmicutes;D_2__Erysipelotrichia":3920.0,"D_0__Bacteria;D_1__Firmicutes;D_2__Negativicutes":0.0,"D_0__Bacteria;D_1__Firmicutes;__":0.0,"D_0__Bacteria;D_1__Fusobacteria;D_2__Fusobacteriia":0.0,"D_0__Bacteria;D_1__Gemmatimonadetes;D_2__Gemmatimonadetes":0.0,"D_0__Bacteria;D_1__Gemmatimonadetes;D_2__Longimicrobia":0.0,"D_0__Bacteria;D_1__Latescibacteria;__":0.0,"D_0__Bacteria;D_1__Lentisphaerae;D_2__Lentisphaeria":0.0,"D_0__Bacteria;D_1__Nitrospirae;D_2__Nitrospira":0.0,"D_0__Bacteria;D_1__Patescibacteria;D_2__ABY1":0.0,"D_0__Bacteria;D_1__Patescibacteria;D_2__Gracilibacteria":0.0,"D_0__Bacteria;D_1__Patescibacteria;D_2__Parcubacteria":0.0,"D_0__Bacteria;D_1__Patescibacteria;D_2__Saccharimonadia":0.0,"D_0__Bacteria;D_1__Planctomycetes;D_2__Phycisphaerae":0.0,"D_0__Bacteria;D_1__Planctomycetes;D_2__Planctomycetacia":0.0,"D_0__Bacteria;D_1__Proteobacteria;D_2__Alphaproteobacteria":0.0,"D_0__Bacteria;D_1__Proteobacteria;D_2__Deltaproteobacteria":0.0,"D_0__Bacteria;D_1__Proteobacteria;D_2__Gammaproteobacteria":4060.0,"D_0__Bacteria;D_1__Proteobacteria;__":0.0,"D_0__Bacteria;D_1__Rokubacteria;D_2__NC10":0.0,"D_0__Bacteria;D_1__Spirochaetes;D_2__MVP-15":0.0,"D_0__Bacteria;D_1__Spirochaetes;D_2__Spirochaetia":0.0,"D_0__Bacteria;D_1__Synergistetes;D_2__Synergistia":0.0,"D_0__Bacteria;D_1__Tenericutes;D_2__Mollicutes":0.0,"D_0__Bacteria;D_1__Verrucomicrobia;D_2__Verrucomicrobiae":0.0,"D_0__Bacteria;D_1__WPS-2;D_2__hydrothermal vent metagenome":0.0,"D_0__Bacteria;D_1__WPS-2;D_2__metagenome":0.0,"D_0__Bacteria;D_1__WPS-2;__":0.0,"D_0__Bacteria;__;__":0.0,"D_0__Eukaryota;D_1__Archaeplastida;D_2__Chloroplastida":0.0,"D_0__Eukaryota;D_1__Excavata;D_2__Discoba":0.0,"D_0__Eukaryota;D_1__Opisthokonta;D_2__Holozoa":0.0,"D_0__Eukaryota;D_1__Opisthokonta;__":0.0,"D_0__Eukaryota;__;__":0.0,"Unassigned;__;__":0.0,"BM_16S":0.0,"Sample_Type":"negative_control","Sample_Source":"negative_control","16S_Region":"V4","Polymerase":"NA","Donor":"negative_control"},{"index":"D1.armpit.V4","D_0__Archaea;D_1__Euryarchaeota;D_2__Halobacteria":0.0,"D_0__Archaea;D_1__Euryarchaeota;D_2__Methanobacteria":0.0,"D_0__Archaea;D_1__Euryarchaeota;D_2__Methanomicrobia":0.0,"D_0__Archaea;D_1__Euryarchaeota;D_2__Thermococci":0.0,"D_0__Archaea;D_1__Euryarchaeota;D_2__Thermoplasmata":0.0,"D_0__Archaea;D_1__Nanoarchaeaeota;D_2__Woesearchaeia":0.0,"D_0__Archaea;D_1__Nanoarchaeaeota;__":0.0,"D_0__Archaea;D_1__Thaumarchaeota;D_2__Nitrososphaeria":0.0,"D_0__Archaea;__;__":0.0,"D_0__Bacteria;D_1__Acidobacteria;D_2__Acidobacteriia":0.0,"D_0__Bacteria;D_1__Acidobacteria;D_2__Blastocatellia (Subgroup 4)":0.0,"D_0__Bacteria;D_1__Acidobacteria;D_2__Holophagae":0.0,"D_0__Bacteria;D_1__Acidobacteria;D_2__Subgroup 17":0.0,"D_0__Bacteria;D_1__Acidobacteria;D_2__Subgroup 22":0.0,"D_0__Bacteria;D_1__Acidobacteria;D_2__Subgroup 5":0.0,"D_0__Bacteria;D_1__Acidobacteria;D_2__Subgroup 6":0.0,"D_0__Bacteria;D_1__Acidobacteria;D_2__Thermoanaerobaculia":0.0,"D_0__Bacteria;D_1__Actinobacteria;D_2__Acidimicrobiia":0.0,"D_0__Bacteria;D_1__Actinobacteria;D_2__Actinobacteria":8802.0,"D_0__Bacteria;D_1__Actinobacteria;D_2__Coriobacteriia":7.0,"D_0__Bacteria;D_1__Actinobacteria;D_2__MB-A2-108":0.0,"D_0__Bacteria;D_1__Actinobacteria;D_2__Nitriliruptoria":0.0,"D_0__Bacteria;D_1__Actinobacteria;D_2__Rubrobacteria":0.0,"D_0__Bacteria;D_1__Actinobacteria;D_2__Thermoleophilia":0.0,"D_0__Bacteria;D_1__Armatimonadetes;D_2__Armatimonadia":0.0,"D_0__Bacteria;D_1__Armatimonadetes;D_2__Chthonomonadetes":0.0,"D_0__Bacteria;D_1__Armatimonadetes;D_2__Fimbriimonadia":0.0,"D_0__Bacteria;D_1__Armatimonadetes;D_2__uncultured":0.0,"D_0__Bacteria;D_1__BRC1;D_2__uncultured soil bacterium PBS-74":0.0,"D_0__Bacteria;D_1__BRC1;__":0.0,"D_0__Bacteria;D_1__Bacteroidetes;D_2__Bacteroidia":30.0,"D_0__Bacteria;D_1__Bacteroidetes;D_2__Ignavibacteria":0.0,"D_0__Bacteria;D_1__Bacteroidetes;D_2__Rhodothermia":0.0,"D_0__Bacteria;D_1__Chlamydiae;D_2__Chlamydiae":0.0,"D_0__Bacteria;D_1__Chloroflexi;D_2__Anaerolineae":0.0,"D_0__Bacteria;D_1__Chloroflexi;D_2__Chloroflexia":9.0,"D_0__Bacteria;D_1__Chloroflexi;D_2__Dehalococcoidia":2.0,"D_0__Bacteria;D_1__Chloroflexi;D_2__Gitt-GS-136":0.0,"D_0__Bacteria;D_1__Chloroflexi;D_2__JG30-KF-CM66":0.0,"D_0__Bacteria;D_1__Chloroflexi;D_2__KD4-96":0.0,"D_0__Bacteria;D_1__Chloroflexi;D_2__Ktedonobacteria":0.0,"D_0__Bacteria;D_1__Chloroflexi;D_2__TK10":0.0,"D_0__Bacteria;D_1__Cyanobacteria;D_2__Melainabacteria":0.0,"D_0__Bacteria;D_1__Cyanobacteria;D_2__Oxyphotobacteria":45.0,"D_0__Bacteria;D_1__Cyanobacteria;D_2__Sericytochromatia":0.0,"D_0__Bacteria;D_1__Deinococcus-Thermus;D_2__Deinococci":0.0,"D_0__Bacteria;D_1__Dependentiae;D_2__Babeliae":0.0,"D_0__Bacteria;D_1__Epsilonbacteraeota;D_2__Campylobacteria":0.0,"D_0__Bacteria;D_1__FBP;D_2__metagenome":0.0,"D_0__Bacteria;D_1__FBP;D_2__uncultured bacterium":0.0,"D_0__Bacteria;D_1__FBP;D_2__uncultured endolithic bacterium":0.0,"D_0__Bacteria;D_1__FBP;D_2__uncultured organism":0.0,"D_0__Bacteria;D_1__Firmicutes;D_2__Bacilli":30634.0,"D_0__Bacteria;D_1__Firmicutes;D_2__Clostridia":729.0,"D_0__Bacteria;D_1__Firmicutes;D_2__Erysipelotrichia":0.0,"D_0__Bacteria;D_1__Firmicutes;D_2__Negativicutes":0.0,"D_0__Bacteria;D_1__Firmicutes;__":0.0,"D_0__Bacteria;D_1__Fusobacteria;D_2__Fusobacteriia":0.0,"D_0__Bacteria;D_1__Gemmatimonadetes;D_2__Gemmatimonadetes":0.0,"D_0__Bacteria;D_1__Gemmatimonadetes;D_2__Longimicrobia":0.0,"D_0__Bacteria;D_1__Latescibacteria;__":0.0,"D_0__Bacteria;D_1__Lentisphaerae;D_2__Lentisphaeria":0.0,"D_0__Bacteria;D_1__Nitrospirae;D_2__Nitrospira":0.0,"D_0__Bacteria;D_1__Patescibacteria;D_2__ABY1":0.0,"D_0__Bacteria;D_1__Patescibacteria;D_2__Gracilibacteria":0.0,"D_0__Bacteria;D_1__Patescibacteria;D_2__Parcubacteria":0.0,"D_0__Bacteria;D_1__Patescibacteria;D_2__Saccharimonadia":0.0,"D_0__Bacteria;D_1__Planctomycetes;D_2__Phycisphaerae":0.0,"D_0__Bacteria;D_1__Planctomycetes;D_2__Planctomycetacia":0.0,"D_0__Bacteria;D_1__Proteobacteria;D_2__Alphaproteobacteria":34.0,"D_0__Bacteria;D_1__Proteobacteria;D_2__Deltaproteobacteria":0.0,"D_0__Bacteria;D_1__Proteobacteria;D_2__Gammaproteobacteria":66.0,"D_0__Bacteria;D_1__Proteobacteria;__":0.0,"D_0__Bacteria;D_1__Rokubacteria;D_2__NC10":0.0,"D_0__Bacteria;D_1__Spirochaetes;D_2__MVP-15":0.0,"D_0__Bacteria;D_1__Spirochaetes;D_2__Spirochaetia":0.0,"D_0__Bacteria;D_1__Synergistetes;D_2__Synergistia":0.0,"D_0__Bacteria;D_1__Tenericutes;D_2__Mollicutes":0.0,"D_0__Bacteria;D_1__Verrucomicrobia;D_2__Verrucomicrobiae":0.0,"D_0__Bacteria;D_1__WPS-2;D_2__hydrothermal vent metagenome":0.0,"D_0__Bacteria;D_1__WPS-2;D_2__metagenome":0.0,"D_0__Bacteria;D_1__WPS-2;__":0.0,"D_0__Bacteria;__;__":4.0,"D_0__Eukaryota;D_1__Archaeplastida;D_2__Chloroplastida":0.0,"D_0__Eukaryota;D_1__Excavata;D_2__Discoba":0.0,"D_0__Eukaryota;D_1__Opisthokonta;D_2__Holozoa":0.0,"D_0__Eukaryota;D_1__Opisthokonta;__":0.0,"D_0__Eukaryota;__;__":0.0,"Unassigned;__;__":0.0,"BM_16S":691486.0,"Sample_Type":"skin","Sample_Source":"Armpit","16S_Region":"V4","Polymerase":"KAPA","Donor":"D1"},{"index":"D1.armpit.V4.QT","D_0__Archaea;D_1__Euryarchaeota;D_2__Halobacteria":0.0,"D_0__Archaea;D_1__Euryarchaeota;D_2__Methanobacteria":0.0,"D_0__Archaea;D_1__Euryarchaeota;D_2__Methanomicrobia":0.0,"D_0__Archaea;D_1__Euryarchaeota;D_2__Thermococci":0.0,"D_0__Archaea;D_1__Euryarchaeota;D_2__Thermoplasmata":0.0,"D_0__Archaea;D_1__Nanoarchaeaeota;D_2__Woesearchaeia":0.0,"D_0__Archaea;D_1__Nanoarchaeaeota;__":0.0,"D_0__Archaea;D_1__Thaumarchaeota;D_2__Nitrososphaeria":0.0,"D_0__Archaea;__;__":0.0,"D_0__Bacteria;D_1__Acidobacteria;D_2__Acidobacteriia":0.0,"D_0__Bacteria;D_1__Acidobacteria;D_2__Blastocatellia (Subgroup 4)":0.0,"D_0__Bacteria;D_1__Acidobacteria;D_2__Holophagae":0.0,"D_0__Bacteria;D_1__Acidobacteria;D_2__Subgroup 17":0.0,"D_0__Bacteria;D_1__Acidobacteria;D_2__Subgroup 22":0.0,"D_0__Bacteria;D_1__Acidobacteria;D_2__Subgroup 5":0.0,"D_0__Bacteria;D_1__Acidobacteria;D_2__Subgroup 6":0.0,"D_0__Bacteria;D_1__Acidobacteria;D_2__Thermoanaerobaculia":0.0,"D_0__Bacteria;D_1__Actinobacteria;D_2__Acidimicrobiia":2.0,"D_0__Bacteria;D_1__Actinobacteria;D_2__Actinobacteria":6089.0,"D_0__Bacteria;D_1__Actinobacteria;D_2__Coriobacteriia":0.0,"D_0__Bacteria;D_1__Actinobacteria;D_2__MB-A2-108":0.0,"D_0__Bacteria;D_1__Actinobacteria;D_2__Nitriliruptoria":0.0,"D_0__Bacteria;D_1__Actinobacteria;D_2__Rubrobacteria":0.0,"D_0__Bacteria;D_1__Actinobacteria;D_2__Thermoleophilia":0.0,"D_0__Bacteria;D_1__Armatimonadetes;D_2__Armatimonadia":0.0,"D_0__Bacteria;D_1__Armatimonadetes;D_2__Chthonomonadetes":0.0,"D_0__Bacteria;D_1__Armatimonadetes;D_2__Fimbriimonadia":0.0,"D_0__Bacteria;D_1__Armatimonadetes;D_2__uncultured":0.0,"D_0__Bacteria;D_1__BRC1;D_2__uncultured soil bacterium PBS-74":0.0,"D_0__Bacteria;D_1__BRC1;__":0.0,"D_0__Bacteria;D_1__Bacteroidetes;D_2__Bacteroidia":17.0,"D_0__Bacteria;D_1__Bacteroidetes;D_2__Ignavibacteria":0.0,"D_0__Bacteria;D_1__Bacteroidetes;D_2__Rhodothermia":0.0,"D_0__Bacteria;D_1__Chlamydiae;D_2__Chlamydiae":0.0,"D_0__Bacteria;D_1__Chloroflexi;D_2__Anaerolineae":0.0,"D_0__Bacteria;D_1__Chloroflexi;D_2__Chloroflexia":0.0,"D_0__Bacteria;D_1__Chloroflexi;D_2__Dehalococcoidia":0.0,"D_0__Bacteria;D_1__Chloroflexi;D_2__Gitt-GS-136":0.0,"D_0__Bacteria;D_1__Chloroflexi;D_2__JG30-KF-CM66":0.0,"D_0__Bacteria;D_1__Chloroflexi;D_2__KD4-96":0.0,"D_0__Bacteria;D_1__Chloroflexi;D_2__Ktedonobacteria":0.0,"D_0__Bacteria;D_1__Chloroflexi;D_2__TK10":0.0,"D_0__Bacteria;D_1__Cyanobacteria;D_2__Melainabacteria":0.0,"D_0__Bacteria;D_1__Cyanobacteria;D_2__Oxyphotobacteria":58.0,"D_0__Bacteria;D_1__Cyanobacteria;D_2__Sericytochromatia":0.0,"D_0__Bacteria;D_1__Deinococcus-Thermus;D_2__Deinococci":0.0,"D_0__Bacteria;D_1__Dependentiae;D_2__Babeliae":0.0,"D_0__Bacteria;D_1__Epsilonbacteraeota;D_2__Campylobacteria":0.0,"D_0__Bacteria;D_1__FBP;D_2__metagenome":0.0,"D_0__Bacteria;D_1__FBP;D_2__uncultured bacterium":0.0,"D_0__Bacteria;D_1__FBP;D_2__uncultured endolithic bacterium":0.0,"D_0__Bacteria;D_1__FBP;D_2__uncultured organism":0.0,"D_0__Bacteria;D_1__Firmicutes;D_2__Bacilli":38250.0,"D_0__Bacteria;D_1__Firmicutes;D_2__Clostridia":723.0,"D_0__Bacteria;D_1__Firmicutes;D_2__Erysipelotrichia":0.0,"D_0__Bacteria;D_1__Firmicutes;D_2__Negativicutes":0.0,"D_0__Bacteria;D_1__Firmicutes;__":0.0,"D_0__Bacteria;D_1__Fusobacteria;D_2__Fusobacteriia":0.0,"D_0__Bacteria;D_1__Gemmatimonadetes;D_2__Gemmatimonadetes":0.0,"D_0__Bacteria;D_1__Gemmatimonadetes;D_2__Longimicrobia":0.0,"D_0__Bacteria;D_1__Latescibacteria;__":0.0,"D_0__Bacteria;D_1__Lentisphaerae;D_2__Lentisphaeria":0.0,"D_0__Bacteria;D_1__Nitrospirae;D_2__Nitrospira":0.0,"D_0__Bacteria;D_1__Patescibacteria;D_2__ABY1":0.0,"D_0__Bacteria;D_1__Patescibacteria;D_2__Gracilibacteria":0.0,"D_0__Bacteria;D_1__Patescibacteria;D_2__Parcubacteria":0.0,"D_0__Bacteria;D_1__Patescibacteria;D_2__Saccharimonadia":0.0,"D_0__Bacteria;D_1__Planctomycetes;D_2__Phycisphaerae":0.0,"D_0__Bacteria;D_1__Planctomycetes;D_2__Planctomycetacia":4.0,"D_0__Bacteria;D_1__Proteobacteria;D_2__Alphaproteobacteria":16.0,"D_0__Bacteria;D_1__Proteobacteria;D_2__Deltaproteobacteria":0.0,"D_0__Bacteria;D_1__Proteobacteria;D_2__Gammaproteobacteria":32.0,"D_0__Bacteria;D_1__Proteobacteria;__":0.0,"D_0__Bacteria;D_1__Rokubacteria;D_2__NC10":0.0,"D_0__Bacteria;D_1__Spirochaetes;D_2__MVP-15":0.0,"D_0__Bacteria;D_1__Spirochaetes;D_2__Spirochaetia":0.0,"D_0__Bacteria;D_1__Synergistetes;D_2__Synergistia":0.0,"D_0__Bacteria;D_1__Tenericutes;D_2__Mollicutes":0.0,"D_0__Bacteria;D_1__Verrucomicrobia;D_2__Verrucomicrobiae":0.0,"D_0__Bacteria;D_1__WPS-2;D_2__hydrothermal vent metagenome":0.0,"D_0__Bacteria;D_1__WPS-2;D_2__metagenome":0.0,"D_0__Bacteria;D_1__WPS-2;__":0.0,"D_0__Bacteria;__;__":10.0,"D_0__Eukaryota;D_1__Archaeplastida;D_2__Chloroplastida":0.0,"D_0__Eukaryota;D_1__Excavata;D_2__Discoba":0.0,"D_0__Eukaryota;D_1__Opisthokonta;D_2__Holozoa":0.0,"D_0__Eukaryota;D_1__Opisthokonta;__":0.0,"D_0__Eukaryota;__;__":0.0,"Unassigned;__;__":0.0,"BM_16S":691486.0,"Sample_Type":"skin","Sample_Source":"Armpit","16S_Region":"V4","Polymerase":"Qiagen_Taq","Donor":"D1"},{"index":"D1.Face.V4","D_0__Archaea;D_1__Euryarchaeota;D_2__Halobacteria":0.0,"D_0__Archaea;D_1__Euryarchaeota;D_2__Methanobacteria":0.0,"D_0__Archaea;D_1__Euryarchaeota;D_2__Methanomicrobia":0.0,"D_0__Archaea;D_1__Euryarchaeota;D_2__Thermococci":0.0,"D_0__Archaea;D_1__Euryarchaeota;D_2__Thermoplasmata":0.0,"D_0__Archaea;D_1__Nanoarchaeaeota;D_2__Woesearchaeia":0.0,"D_0__Archaea;D_1__Nanoarchaeaeota;__":0.0,"D_0__Archaea;D_1__Thaumarchaeota;D_2__Nitrososphaeria":0.0,"D_0__Archaea;__;__":0.0,"D_0__Bacteria;D_1__Acidobacteria;D_2__Acidobacteriia":0.0,"D_0__Bacteria;D_1__Acidobacteria;D_2__Blastocatellia (Subgroup 4)":0.0,"D_0__Bacteria;D_1__Acidobacteria;D_2__Holophagae":0.0,"D_0__Bacteria;D_1__Acidobacteria;D_2__Subgroup 17":0.0,"D_0__Bacteria;D_1__Acidobacteria;D_2__Subgroup 22":0.0,"D_0__Bacteria;D_1__Acidobacteria;D_2__Subgroup 5":0.0,"D_0__Bacteria;D_1__Acidobacteria;D_2__Subgroup 6":0.0,"D_0__Bacteria;D_1__Acidobacteria;D_2__Thermoanaerobaculia":0.0,"D_0__Bacteria;D_1__Actinobacteria;D_2__Acidimicrobiia":35.0,"D_0__Bacteria;D_1__Actinobacteria;D_2__Actinobacteria":9711.0,"D_0__Bacteria;D_1__Actinobacteria;D_2__Coriobacteriia":19.0,"D_0__Bacteria;D_1__Actinobacteria;D_2__MB-A2-108":0.0,"D_0__Bacteria;D_1__Actinobacteria;D_2__Nitriliruptoria":0.0,"D_0__Bacteria;D_1__Actinobacteria;D_2__Rubrobacteria":0.0,"D_0__Bacteria;D_1__Actinobacteria;D_2__Thermoleophilia":0.0,"D_0__Bacteria;D_1__Armatimonadetes;D_2__Armatimonadia":0.0,"D_0__Bacteria;D_1__Armatimonadetes;D_2__Chthonomonadetes":0.0,"D_0__Bacteria;D_1__Armatimonadetes;D_2__Fimbriimonadia":0.0,"D_0__Bacteria;D_1__Armatimonadetes;D_2__uncultured":0.0,"D_0__Bacteria;D_1__BRC1;D_2__uncultured soil bacterium PBS-74":0.0,"D_0__Bacteria;D_1__BRC1;__":0.0,"D_0__Bacteria;D_1__Bacteroidetes;D_2__Bacteroidia":301.0,"D_0__Bacteria;D_1__Bacteroidetes;D_2__Ignavibacteria":0.0,"D_0__Bacteria;D_1__Bacteroidetes;D_2__Rhodothermia":0.0,"D_0__Bacteria;D_1__Chlamydiae;D_2__Chlamydiae":0.0,"D_0__Bacteria;D_1__Chloroflexi;D_2__Anaerolineae":0.0,"D_0__Bacteria;D_1__Chloroflexi;D_2__Chloroflexia":20.0,"D_0__Bacteria;D_1__Chloroflexi;D_2__Dehalococcoidia":0.0,"D_0__Bacteria;D_1__Chloroflexi;D_2__Gitt-GS-136":0.0,"D_0__Bacteria;D_1__Chloroflexi;D_2__JG30-KF-CM66":0.0,"D_0__Bacteria;D_1__Chloroflexi;D_2__KD4-96":0.0,"D_0__Bacteria;D_1__Chloroflexi;D_2__Ktedonobacteria":0.0,"D_0__Bacteria;D_1__Chloroflexi;D_2__TK10":0.0,"D_0__Bacteria;D_1__Cyanobacteria;D_2__Melainabacteria":0.0,"D_0__Bacteria;D_1__Cyanobacteria;D_2__Oxyphotobacteria":328.0,"D_0__Bacteria;D_1__Cyanobacteria;D_2__Sericytochromatia":0.0,"D_0__Bacteria;D_1__Deinococcus-Thermus;D_2__Deinococci":106.0,"D_0__Bacteria;D_1__Dependentiae;D_2__Babeliae":0.0,"D_0__Bacteria;D_1__Epsilonbacteraeota;D_2__Campylobacteria":73.0,"D_0__Bacteria;D_1__FBP;D_2__metagenome":0.0,"D_0__Bacteria;D_1__FBP;D_2__uncultured bacterium":0.0,"D_0__Bacteria;D_1__FBP;D_2__uncultured endolithic bacterium":0.0,"D_0__Bacteria;D_1__FBP;D_2__uncultured organism":0.0,"D_0__Bacteria;D_1__Firmicutes;D_2__Bacilli":20353.0,"D_0__Bacteria;D_1__Firmicutes;D_2__Clostridia":271.0,"D_0__Bacteria;D_1__Firmicutes;D_2__Erysipelotrichia":0.0,"D_0__Bacteria;D_1__Firmicutes;D_2__Negativicutes":411.0,"D_0__Bacteria;D_1__Firmicutes;__":0.0,"D_0__Bacteria;D_1__Fusobacteria;D_2__Fusobacteriia":312.0,"D_0__Bacteria;D_1__Gemmatimonadetes;D_2__Gemmatimonadetes":0.0,"D_0__Bacteria;D_1__Gemmatimonadetes;D_2__Longimicrobia":0.0,"D_0__Bacteria;D_1__Latescibacteria;__":0.0,"D_0__Bacteria;D_1__Lentisphaerae;D_2__Lentisphaeria":0.0,"D_0__Bacteria;D_1__Nitrospirae;D_2__Nitrospira":0.0,"D_0__Bacteria;D_1__Patescibacteria;D_2__ABY1":0.0,"D_0__Bacteria;D_1__Patescibacteria;D_2__Gracilibacteria":10.0,"D_0__Bacteria;D_1__Patescibacteria;D_2__Parcubacteria":0.0,"D_0__Bacteria;D_1__Patescibacteria;D_2__Saccharimonadia":37.0,"D_0__Bacteria;D_1__Planctomycetes;D_2__Phycisphaerae":0.0,"D_0__Bacteria;D_1__Planctomycetes;D_2__Planctomycetacia":0.0,"D_0__Bacteria;D_1__Proteobacteria;D_2__Alphaproteobacteria":1490.0,"D_0__Bacteria;D_1__Proteobacteria;D_2__Deltaproteobacteria":0.0,"D_0__Bacteria;D_1__Proteobacteria;D_2__Gammaproteobacteria":984.0,"D_0__Bacteria;D_1__Proteobacteria;__":0.0,"D_0__Bacteria;D_1__Rokubacteria;D_2__NC10":0.0,"D_0__Bacteria;D_1__Spirochaetes;D_2__MVP-15":0.0,"D_0__Bacteria;D_1__Spirochaetes;D_2__Spirochaetia":0.0,"D_0__Bacteria;D_1__Synergistetes;D_2__Synergistia":0.0,"D_0__Bacteria;D_1__Tenericutes;D_2__Mollicutes":0.0,"D_0__Bacteria;D_1__Verrucomicrobia;D_2__Verrucomicrobiae":0.0,"D_0__Bacteria;D_1__WPS-2;D_2__hydrothermal vent metagenome":0.0,"D_0__Bacteria;D_1__WPS-2;D_2__metagenome":0.0,"D_0__Bacteria;D_1__WPS-2;__":0.0,"D_0__Bacteria;__;__":240.0,"D_0__Eukaryota;D_1__Archaeplastida;D_2__Chloroplastida":0.0,"D_0__Eukaryota;D_1__Excavata;D_2__Discoba":0.0,"D_0__Eukaryota;D_1__Opisthokonta;D_2__Holozoa":0.0,"D_0__Eukaryota;D_1__Opisthokonta;__":0.0,"D_0__Eukaryota;__;__":0.0,"Unassigned;__;__":0.0,"BM_16S":41640.0,"Sample_Type":"skin","Sample_Source":"Face","16S_Region":"V4","Polymerase":"KAPA","Donor":"D1"},{"index":"D1.Face.V4.QT","D_0__Archaea;D_1__Euryarchaeota;D_2__Halobacteria":0.0,"D_0__Archaea;D_1__Euryarchaeota;D_2__Methanobacteria":0.0,"D_0__Archaea;D_1__Euryarchaeota;D_2__Methanomicrobia":0.0,"D_0__Archaea;D_1__Euryarchaeota;D_2__Thermococci":0.0,"D_0__Archaea;D_1__Euryarchaeota;D_2__Thermoplasmata":0.0,"D_0__Archaea;D_1__Nanoarchaeaeota;D_2__Woesearchaeia":0.0,"D_0__Archaea;D_1__Nanoarchaeaeota;__":0.0,"D_0__Archaea;D_1__Thaumarchaeota;D_2__Nitrososphaeria":0.0,"D_0__Archaea;__;__":0.0,"D_0__Bacteria;D_1__Acidobacteria;D_2__Acidobacteriia":0.0,"D_0__Bacteria;D_1__Acidobacteria;D_2__Blastocatellia (Subgroup 4)":0.0,"D_0__Bacteria;D_1__Acidobacteria;D_2__Holophagae":0.0,"D_0__Bacteria;D_1__Acidobacteria;D_2__Subgroup 17":0.0,"D_0__Bacteria;D_1__Acidobacteria;D_2__Subgroup 22":0.0,"D_0__Bacteria;D_1__Acidobacteria;D_2__Subgroup 5":0.0,"D_0__Bacteria;D_1__Acidobacteria;D_2__Subgroup 6":0.0,"D_0__Bacteria;D_1__Acidobacteria;D_2__Thermoanaerobaculia":0.0,"D_0__Bacteria;D_1__Actinobacteria;D_2__Acidimicrobiia":4.0,"D_0__Bacteria;D_1__Actinobacteria;D_2__Actinobacteria":7365.0,"D_0__Bacteria;D_1__Actinobacteria;D_2__Coriobacteriia":8.0,"D_0__Bacteria;D_1__Actinobacteria;D_2__MB-A2-108":0.0,"D_0__Bacteria;D_1__Actinobacteria;D_2__Nitriliruptoria":0.0,"D_0__Bacteria;D_1__Actinobacteria;D_2__Rubrobacteria":0.0,"D_0__Bacteria;D_1__Actinobacteria;D_2__Thermoleophilia":5.0,"D_0__Bacteria;D_1__Armatimonadetes;D_2__Armatimonadia":0.0,"D_0__Bacteria;D_1__Armatimonadetes;D_2__Chthonomonadetes":0.0,"D_0__Bacteria;D_1__Armatimonadetes;D_2__Fimbriimonadia":0.0,"D_0__Bacteria;D_1__Armatimonadetes;D_2__uncultured":0.0,"D_0__Bacteria;D_1__BRC1;D_2__uncultured soil bacterium PBS-74":0.0,"D_0__Bacteria;D_1__BRC1;__":0.0,"D_0__Bacteria;D_1__Bacteroidetes;D_2__Bacteroidia":207.0,"D_0__Bacteria;D_1__Bacteroidetes;D_2__Ignavibacteria":0.0,"D_0__Bacteria;D_1__Bacteroidetes;D_2__Rhodothermia":0.0,"D_0__Bacteria;D_1__Chlamydiae;D_2__Chlamydiae":0.0,"D_0__Bacteria;D_1__Chloroflexi;D_2__Anaerolineae":0.0,"D_0__Bacteria;D_1__Chloroflexi;D_2__Chloroflexia":5.0,"D_0__Bacteria;D_1__Chloroflexi;D_2__Dehalococcoidia":0.0,"D_0__Bacteria;D_1__Chloroflexi;D_2__Gitt-GS-136":0.0,"D_0__Bacteria;D_1__Chloroflexi;D_2__JG30-KF-CM66":0.0,"D_0__Bacteria;D_1__Chloroflexi;D_2__KD4-96":0.0,"D_0__Bacteria;D_1__Chloroflexi;D_2__Ktedonobacteria":0.0,"D_0__Bacteria;D_1__Chloroflexi;D_2__TK10":0.0,"D_0__Bacteria;D_1__Cyanobacteria;D_2__Melainabacteria":0.0,"D_0__Bacteria;D_1__Cyanobacteria;D_2__Oxyphotobacteria":449.0,"D_0__Bacteria;D_1__Cyanobacteria;D_2__Sericytochromatia":0.0,"D_0__Bacteria;D_1__Deinococcus-Thermus;D_2__Deinococci":69.0,"D_0__Bacteria;D_1__Dependentiae;D_2__Babeliae":0.0,"D_0__Bacteria;D_1__Epsilonbacteraeota;D_2__Campylobacteria":11.0,"D_0__Bacteria;D_1__FBP;D_2__metagenome":0.0,"D_0__Bacteria;D_1__FBP;D_2__uncultured bacterium":0.0,"D_0__Bacteria;D_1__FBP;D_2__uncultured endolithic bacterium":0.0,"D_0__Bacteria;D_1__FBP;D_2__uncultured organism":0.0,"D_0__Bacteria;D_1__Firmicutes;D_2__Bacilli":27808.0,"D_0__Bacteria;D_1__Firmicutes;D_2__Clostridia":191.0,"D_0__Bacteria;D_1__Firmicutes;D_2__Erysipelotrichia":9.0,"D_0__Bacteria;D_1__Firmicutes;D_2__Negativicutes":325.0,"D_0__Bacteria;D_1__Firmicutes;__":0.0,"D_0__Bacteria;D_1__Fusobacteria;D_2__Fusobacteriia":299.0,"D_0__Bacteria;D_1__Gemmatimonadetes;D_2__Gemmatimonadetes":0.0,"D_0__Bacteria;D_1__Gemmatimonadetes;D_2__Longimicrobia":0.0,"D_0__Bacteria;D_1__Latescibacteria;__":0.0,"D_0__Bacteria;D_1__Lentisphaerae;D_2__Lentisphaeria":0.0,"D_0__Bacteria;D_1__Nitrospirae;D_2__Nitrospira":0.0,"D_0__Bacteria;D_1__Patescibacteria;D_2__ABY1":0.0,"D_0__Bacteria;D_1__Patescibacteria;D_2__Gracilibacteria":8.0,"D_0__Bacteria;D_1__Patescibacteria;D_2__Parcubacteria":0.0,"D_0__Bacteria;D_1__Patescibacteria;D_2__Saccharimonadia":0.0,"D_0__Bacteria;D_1__Planctomycetes;D_2__Phycisphaerae":0.0,"D_0__Bacteria;D_1__Planctomycetes;D_2__Planctomycetacia":5.0,"D_0__Bacteria;D_1__Proteobacteria;D_2__Alphaproteobacteria":1753.0,"D_0__Bacteria;D_1__Proteobacteria;D_2__Deltaproteobacteria":0.0,"D_0__Bacteria;D_1__Proteobacteria;D_2__Gammaproteobacteria":1207.0,"D_0__Bacteria;D_1__Proteobacteria;__":0.0,"D_0__Bacteria;D_1__Rokubacteria;D_2__NC10":0.0,"D_0__Bacteria;D_1__Spirochaetes;D_2__MVP-15":0.0,"D_0__Bacteria;D_1__Spirochaetes;D_2__Spirochaetia":0.0,"D_0__Bacteria;D_1__Synergistetes;D_2__Synergistia":0.0,"D_0__Bacteria;D_1__Tenericutes;D_2__Mollicutes":0.0,"D_0__Bacteria;D_1__Verrucomicrobia;D_2__Verrucomicrobiae":23.0,"D_0__Bacteria;D_1__WPS-2;D_2__hydrothermal vent metagenome":0.0,"D_0__Bacteria;D_1__WPS-2;D_2__metagenome":0.0,"D_0__Bacteria;D_1__WPS-2;__":0.0,"D_0__Bacteria;__;__":2162.0,"D_0__Eukaryota;D_1__Archaeplastida;D_2__Chloroplastida":0.0,"D_0__Eukaryota;D_1__Excavata;D_2__Discoba":0.0,"D_0__Eukaryota;D_1__Opisthokonta;D_2__Holozoa":0.0,"D_0__Eukaryota;D_1__Opisthokonta;__":0.0,"D_0__Eukaryota;__;__":0.0,"Unassigned;__;__":28.0,"BM_16S":41640.0,"Sample_Type":"skin","Sample_Source":"Face","16S_Region":"V4","Polymerase":"Qiagen_Taq","Donor":"D1"},{"index":"D1.Forearm.V4","D_0__Archaea;D_1__Euryarchaeota;D_2__Halobacteria":0.0,"D_0__Archaea;D_1__Euryarchaeota;D_2__Methanobacteria":0.0,"D_0__Archaea;D_1__Euryarchaeota;D_2__Methanomicrobia":0.0,"D_0__Archaea;D_1__Euryarchaeota;D_2__Thermococci":0.0,"D_0__Archaea;D_1__Euryarchaeota;D_2__Thermoplasmata":0.0,"D_0__Archaea;D_1__Nanoarchaeaeota;D_2__Woesearchaeia":0.0,"D_0__Archaea;D_1__Nanoarchaeaeota;__":0.0,"D_0__Archaea;D_1__Thaumarchaeota;D_2__Nitrososphaeria":0.0,"D_0__Archaea;__;__":0.0,"D_0__Bacteria;D_1__Acidobacteria;D_2__Acidobacteriia":0.0,"D_0__Bacteria;D_1__Acidobacteria;D_2__Blastocatellia (Subgroup 4)":0.0,"D_0__Bacteria;D_1__Acidobacteria;D_2__Holophagae":0.0,"D_0__Bacteria;D_1__Acidobacteria;D_2__Subgroup 17":0.0,"D_0__Bacteria;D_1__Acidobacteria;D_2__Subgroup 22":0.0,"D_0__Bacteria;D_1__Acidobacteria;D_2__Subgroup 5":0.0,"D_0__Bacteria;D_1__Acidobacteria;D_2__Subgroup 6":8.0,"D_0__Bacteria;D_1__Acidobacteria;D_2__Thermoanaerobaculia":0.0,"D_0__Bacteria;D_1__Actinobacteria;D_2__Acidimicrobiia":10.0,"D_0__Bacteria;D_1__Actinobacteria;D_2__Actinobacteria":11111.0,"D_0__Bacteria;D_1__Actinobacteria;D_2__Coriobacteriia":67.0,"D_0__Bacteria;D_1__Actinobacteria;D_2__MB-A2-108":0.0,"D_0__Bacteria;D_1__Actinobacteria;D_2__Nitriliruptoria":0.0,"D_0__Bacteria;D_1__Actinobacteria;D_2__Rubrobacteria":0.0,"D_0__Bacteria;D_1__Actinobacteria;D_2__Thermoleophilia":21.0,"D_0__Bacteria;D_1__Armatimonadetes;D_2__Armatimonadia":0.0,"D_0__Bacteria;D_1__Armatimonadetes;D_2__Chthonomonadetes":0.0,"D_0__Bacteria;D_1__Armatimonadetes;D_2__Fimbriimonadia":0.0,"D_0__Bacteria;D_1__Armatimonadetes;D_2__uncultured":0.0,"D_0__Bacteria;D_1__BRC1;D_2__uncultured soil bacterium PBS-74":0.0,"D_0__Bacteria;D_1__BRC1;__":0.0,"D_0__Bacteria;D_1__Bacteroidetes;D_2__Bacteroidia":60.0,"D_0__Bacteria;D_1__Bacteroidetes;D_2__Ignavibacteria":0.0,"D_0__Bacteria;D_1__Bacteroidetes;D_2__Rhodothermia":0.0,"D_0__Bacteria;D_1__Chlamydiae;D_2__Chlamydiae":0.0,"D_0__Bacteria;D_1__Chloroflexi;D_2__Anaerolineae":0.0,"D_0__Bacteria;D_1__Chloroflexi;D_2__Chloroflexia":0.0,"D_0__Bacteria;D_1__Chloroflexi;D_2__Dehalococcoidia":0.0,"D_0__Bacteria;D_1__Chloroflexi;D_2__Gitt-GS-136":0.0,"D_0__Bacteria;D_1__Chloroflexi;D_2__JG30-KF-CM66":0.0,"D_0__Bacteria;D_1__Chloroflexi;D_2__KD4-96":0.0,"D_0__Bacteria;D_1__Chloroflexi;D_2__Ktedonobacteria":0.0,"D_0__Bacteria;D_1__Chloroflexi;D_2__TK10":0.0,"D_0__Bacteria;D_1__Cyanobacteria;D_2__Melainabacteria":0.0,"D_0__Bacteria;D_1__Cyanobacteria;D_2__Oxyphotobacteria":221.0,"D_0__Bacteria;D_1__Cyanobacteria;D_2__Sericytochromatia":0.0,"D_0__Bacteria;D_1__Deinococcus-Thermus;D_2__Deinococci":122.0,"D_0__Bacteria;D_1__Dependentiae;D_2__Babeliae":0.0,"D_0__Bacteria;D_1__Epsilonbacteraeota;D_2__Campylobacteria":13.0,"D_0__Bacteria;D_1__FBP;D_2__metagenome":0.0,"D_0__Bacteria;D_1__FBP;D_2__uncultured bacterium":0.0,"D_0__Bacteria;D_1__FBP;D_2__uncultured endolithic bacterium":0.0,"D_0__Bacteria;D_1__FBP;D_2__uncultured organism":0.0,"D_0__Bacteria;D_1__Firmicutes;D_2__Bacilli":11656.0,"D_0__Bacteria;D_1__Firmicutes;D_2__Clostridia":118.0,"D_0__Bacteria;D_1__Firmicutes;D_2__Erysipelotrichia":7.0,"D_0__Bacteria;D_1__Firmicutes;D_2__Negativicutes":129.0,"D_0__Bacteria;D_1__Firmicutes;__":0.0,"D_0__Bacteria;D_1__Fusobacteria;D_2__Fusobacteriia":169.0,"D_0__Bacteria;D_1__Gemmatimonadetes;D_2__Gemmatimonadetes":0.0,"D_0__Bacteria;D_1__Gemmatimonadetes;D_2__Longimicrobia":0.0,"D_0__Bacteria;D_1__Latescibacteria;__":0.0,"D_0__Bacteria;D_1__Lentisphaerae;D_2__Lentisphaeria":0.0,"D_0__Bacteria;D_1__Nitrospirae;D_2__Nitrospira":0.0,"D_0__Bacteria;D_1__Patescibacteria;D_2__ABY1":0.0,"D_0__Bacteria;D_1__Patescibacteria;D_2__Gracilibacteria":2.0,"D_0__Bacteria;D_1__Patescibacteria;D_2__Parcubacteria":0.0,"D_0__Bacteria;D_1__Patescibacteria;D_2__Saccharimonadia":0.0,"D_0__Bacteria;D_1__Planctomycetes;D_2__Phycisphaerae":0.0,"D_0__Bacteria;D_1__Planctomycetes;D_2__Planctomycetacia":0.0,"D_0__Bacteria;D_1__Proteobacteria;D_2__Alphaproteobacteria":1187.0,"D_0__Bacteria;D_1__Proteobacteria;D_2__Deltaproteobacteria":0.0,"D_0__Bacteria;D_1__Proteobacteria;D_2__Gammaproteobacteria":490.0,"D_0__Bacteria;D_1__Proteobacteria;__":0.0,"D_0__Bacteria;D_1__Rokubacteria;D_2__NC10":0.0,"D_0__Bacteria;D_1__Spirochaetes;D_2__MVP-15":0.0,"D_0__Bacteria;D_1__Spirochaetes;D_2__Spirochaetia":0.0,"D_0__Bacteria;D_1__Synergistetes;D_2__Synergistia":0.0,"D_0__Bacteria;D_1__Tenericutes;D_2__Mollicutes":0.0,"D_0__Bacteria;D_1__Verrucomicrobia;D_2__Verrucomicrobiae":0.0,"D_0__Bacteria;D_1__WPS-2;D_2__hydrothermal vent metagenome":0.0,"D_0__Bacteria;D_1__WPS-2;D_2__metagenome":0.0,"D_0__Bacteria;D_1__WPS-2;__":0.0,"D_0__Bacteria;__;__":114.0,"D_0__Eukaryota;D_1__Archaeplastida;D_2__Chloroplastida":0.0,"D_0__Eukaryota;D_1__Excavata;D_2__Discoba":0.0,"D_0__Eukaryota;D_1__Opisthokonta;D_2__Holozoa":0.0,"D_0__Eukaryota;D_1__Opisthokonta;__":0.0,"D_0__Eukaryota;__;__":0.0,"Unassigned;__;__":4.0,"BM_16S":3739.0,"Sample_Type":"skin","Sample_Source":"Forearm","16S_Region":"V4","Polymerase":"KAPA","Donor":"D1"},{"index":"D1.Forearm.V4.QT","D_0__Archaea;D_1__Euryarchaeota;D_2__Halobacteria":0.0,"D_0__Archaea;D_1__Euryarchaeota;D_2__Methanobacteria":0.0,"D_0__Archaea;D_1__Euryarchaeota;D_2__Methanomicrobia":0.0,"D_0__Archaea;D_1__Euryarchaeota;D_2__Thermococci":0.0,"D_0__Archaea;D_1__Euryarchaeota;D_2__Thermoplasmata":0.0,"D_0__Archaea;D_1__Nanoarchaeaeota;D_2__Woesearchaeia":0.0,"D_0__Archaea;D_1__Nanoarchaeaeota;__":0.0,"D_0__Archaea;D_1__Thaumarchaeota;D_2__Nitrososphaeria":0.0,"D_0__Archaea;__;__":0.0,"D_0__Bacteria;D_1__Acidobacteria;D_2__Acidobacteriia":0.0,"D_0__Bacteria;D_1__Acidobacteria;D_2__Blastocatellia (Subgroup 4)":0.0,"D_0__Bacteria;D_1__Acidobacteria;D_2__Holophagae":0.0,"D_0__Bacteria;D_1__Acidobacteria;D_2__Subgroup 17":0.0,"D_0__Bacteria;D_1__Acidobacteria;D_2__Subgroup 22":0.0,"D_0__Bacteria;D_1__Acidobacteria;D_2__Subgroup 5":0.0,"D_0__Bacteria;D_1__Acidobacteria;D_2__Subgroup 6":20.0,"D_0__Bacteria;D_1__Acidobacteria;D_2__Thermoanaerobaculia":0.0,"D_0__Bacteria;D_1__Actinobacteria;D_2__Acidimicrobiia":23.0,"D_0__Bacteria;D_1__Actinobacteria;D_2__Actinobacteria":11809.0,"D_0__Bacteria;D_1__Actinobacteria;D_2__Coriobacteriia":5.0,"D_0__Bacteria;D_1__Actinobacteria;D_2__MB-A2-108":0.0,"D_0__Bacteria;D_1__Actinobacteria;D_2__Nitriliruptoria":0.0,"D_0__Bacteria;D_1__Actinobacteria;D_2__Rubrobacteria":0.0,"D_0__Bacteria;D_1__Actinobacteria;D_2__Thermoleophilia":54.0,"D_0__Bacteria;D_1__Armatimonadetes;D_2__Armatimonadia":0.0,"D_0__Bacteria;D_1__Armatimonadetes;D_2__Chthonomonadetes":0.0,"D_0__Bacteria;D_1__Armatimonadetes;D_2__Fimbriimonadia":0.0,"D_0__Bacteria;D_1__Armatimonadetes;D_2__uncultured":0.0,"D_0__Bacteria;D_1__BRC1;D_2__uncultured soil bacterium PBS-74":0.0,"D_0__Bacteria;D_1__BRC1;__":0.0,"D_0__Bacteria;D_1__Bacteroidetes;D_2__Bacteroidia":469.0,"D_0__Bacteria;D_1__Bacteroidetes;D_2__Ignavibacteria":0.0,"D_0__Bacteria;D_1__Bacteroidetes;D_2__Rhodothermia":0.0,"D_0__Bacteria;D_1__Chlamydiae;D_2__Chlamydiae":0.0,"D_0__Bacteria;D_1__Chloroflexi;D_2__Anaerolineae":0.0,"D_0__Bacteria;D_1__Chloroflexi;D_2__Chloroflexia":0.0,"D_0__Bacteria;D_1__Chloroflexi;D_2__Dehalococcoidia":0.0,"D_0__Bacteria;D_1__Chloroflexi;D_2__Gitt-GS-136":0.0,"D_0__Bacteria;D_1__Chloroflexi;D_2__JG30-KF-CM66":0.0,"D_0__Bacteria;D_1__Chloroflexi;D_2__KD4-96":0.0,"D_0__Bacteria;D_1__Chloroflexi;D_2__Ktedonobacteria":0.0,"D_0__Bacteria;D_1__Chloroflexi;D_2__TK10":0.0,"D_0__Bacteria;D_1__Cyanobacteria;D_2__Melainabacteria":0.0,"D_0__Bacteria;D_1__Cyanobacteria;D_2__Oxyphotobacteria":910.0,"D_0__Bacteria;D_1__Cyanobacteria;D_2__Sericytochromatia":0.0,"D_0__Bacteria;D_1__Deinococcus-Thermus;D_2__Deinococci":340.0,"D_0__Bacteria;D_1__Dependentiae;D_2__Babeliae":0.0,"D_0__Bacteria;D_1__Epsilonbacteraeota;D_2__Campylobacteria":22.0,"D_0__Bacteria;D_1__FBP;D_2__metagenome":0.0,"D_0__Bacteria;D_1__FBP;D_2__uncultured bacterium":0.0,"D_0__Bacteria;D_1__FBP;D_2__uncultured endolithic bacterium":0.0,"D_0__Bacteria;D_1__FBP;D_2__uncultured organism":0.0,"D_0__Bacteria;D_1__Firmicutes;D_2__Bacilli":17935.0,"D_0__Bacteria;D_1__Firmicutes;D_2__Clostridia":485.0,"D_0__Bacteria;D_1__Firmicutes;D_2__Erysipelotrichia":23.0,"D_0__Bacteria;D_1__Firmicutes;D_2__Negativicutes":427.0,"D_0__Bacteria;D_1__Firmicutes;__":0.0,"D_0__Bacteria;D_1__Fusobacteria;D_2__Fusobacteriia":353.0,"D_0__Bacteria;D_1__Gemmatimonadetes;D_2__Gemmatimonadetes":0.0,"D_0__Bacteria;D_1__Gemmatimonadetes;D_2__Longimicrobia":0.0,"D_0__Bacteria;D_1__Latescibacteria;__":0.0,"D_0__Bacteria;D_1__Lentisphaerae;D_2__Lentisphaeria":0.0,"D_0__Bacteria;D_1__Nitrospirae;D_2__Nitrospira":0.0,"D_0__Bacteria;D_1__Patescibacteria;D_2__ABY1":0.0,"D_0__Bacteria;D_1__Patescibacteria;D_2__Gracilibacteria":14.0,"D_0__Bacteria;D_1__Patescibacteria;D_2__Parcubacteria":0.0,"D_0__Bacteria;D_1__Patescibacteria;D_2__Saccharimonadia":0.0,"D_0__Bacteria;D_1__Planctomycetes;D_2__Phycisphaerae":7.0,"D_0__Bacteria;D_1__Planctomycetes;D_2__Planctomycetacia":22.0,"D_0__Bacteria;D_1__Proteobacteria;D_2__Alphaproteobacteria":3155.0,"D_0__Bacteria;D_1__Proteobacteria;D_2__Deltaproteobacteria":0.0,"D_0__Bacteria;D_1__Proteobacteria;D_2__Gammaproteobacteria":1399.0,"D_0__Bacteria;D_1__Proteobacteria;__":0.0,"D_0__Bacteria;D_1__Rokubacteria;D_2__NC10":0.0,"D_0__Bacteria;D_1__Spirochaetes;D_2__MVP-15":0.0,"D_0__Bacteria;D_1__Spirochaetes;D_2__Spirochaetia":0.0,"D_0__Bacteria;D_1__Synergistetes;D_2__Synergistia":0.0,"D_0__Bacteria;D_1__Tenericutes;D_2__Mollicutes":0.0,"D_0__Bacteria;D_1__Verrucomicrobia;D_2__Verrucomicrobiae":0.0,"D_0__Bacteria;D_1__WPS-2;D_2__hydrothermal vent metagenome":0.0,"D_0__Bacteria;D_1__WPS-2;D_2__metagenome":0.0,"D_0__Bacteria;D_1__WPS-2;__":0.0,"D_0__Bacteria;__;__":3464.0,"D_0__Eukaryota;D_1__Archaeplastida;D_2__Chloroplastida":0.0,"D_0__Eukaryota;D_1__Excavata;D_2__Discoba":0.0,"D_0__Eukaryota;D_1__Opisthokonta;D_2__Holozoa":0.0,"D_0__Eukaryota;D_1__Opisthokonta;__":0.0,"D_0__Eukaryota;__;__":0.0,"Unassigned;__;__":0.0,"BM_16S":3739.0,"Sample_Type":"skin","Sample_Source":"Forearm","16S_Region":"V4","Polymerase":"Qiagen_Taq","Donor":"D1"},{"index":"D1.scalp.V4","D_0__Archaea;D_1__Euryarchaeota;D_2__Halobacteria":0.0,"D_0__Archaea;D_1__Euryarchaeota;D_2__Methanobacteria":0.0,"D_0__Archaea;D_1__Euryarchaeota;D_2__Methanomicrobia":0.0,"D_0__Archaea;D_1__Euryarchaeota;D_2__Thermococci":0.0,"D_0__Archaea;D_1__Euryarchaeota;D_2__Thermoplasmata":0.0,"D_0__Archaea;D_1__Nanoarchaeaeota;D_2__Woesearchaeia":0.0,"D_0__Archaea;D_1__Nanoarchaeaeota;__":0.0,"D_0__Archaea;D_1__Thaumarchaeota;D_2__Nitrososphaeria":8.0,"D_0__Archaea;__;__":0.0,"D_0__Bacteria;D_1__Acidobacteria;D_2__Acidobacteriia":0.0,"D_0__Bacteria;D_1__Acidobacteria;D_2__Blastocatellia (Subgroup 4)":0.0,"D_0__Bacteria;D_1__Acidobacteria;D_2__Holophagae":0.0,"D_0__Bacteria;D_1__Acidobacteria;D_2__Subgroup 17":0.0,"D_0__Bacteria;D_1__Acidobacteria;D_2__Subgroup 22":0.0,"D_0__Bacteria;D_1__Acidobacteria;D_2__Subgroup 5":0.0,"D_0__Bacteria;D_1__Acidobacteria;D_2__Subgroup 6":0.0,"D_0__Bacteria;D_1__Acidobacteria;D_2__Thermoanaerobaculia":0.0,"D_0__Bacteria;D_1__Actinobacteria;D_2__Acidimicrobiia":0.0,"D_0__Bacteria;D_1__Actinobacteria;D_2__Actinobacteria":22123.0,"D_0__Bacteria;D_1__Actinobacteria;D_2__Coriobacteriia":0.0,"D_0__Bacteria;D_1__Actinobacteria;D_2__MB-A2-108":0.0,"D_0__Bacteria;D_1__Actinobacteria;D_2__Nitriliruptoria":0.0,"D_0__Bacteria;D_1__Actinobacteria;D_2__Rubrobacteria":0.0,"D_0__Bacteria;D_1__Actinobacteria;D_2__Thermoleophilia":33.0,"D_0__Bacteria;D_1__Armatimonadetes;D_2__Armatimonadia":0.0,"D_0__Bacteria;D_1__Armatimonadetes;D_2__Chthonomonadetes":0.0,"D_0__Bacteria;D_1__Armatimonadetes;D_2__Fimbriimonadia":0.0,"D_0__Bacteria;D_1__Armatimonadetes;D_2__uncultured":0.0,"D_0__Bacteria;D_1__BRC1;D_2__uncultured soil bacterium PBS-74":0.0,"D_0__Bacteria;D_1__BRC1;__":0.0,"D_0__Bacteria;D_1__Bacteroidetes;D_2__Bacteroidia":57.0,"D_0__Bacteria;D_1__Bacteroidetes;D_2__Ignavibacteria":0.0,"D_0__Bacteria;D_1__Bacteroidetes;D_2__Rhodothermia":0.0,"D_0__Bacteria;D_1__Chlamydiae;D_2__Chlamydiae":0.0,"D_0__Bacteria;D_1__Chloroflexi;D_2__Anaerolineae":0.0,"D_0__Bacteria;D_1__Chloroflexi;D_2__Chloroflexia":0.0,"D_0__Bacteria;D_1__Chloroflexi;D_2__Dehalococcoidia":0.0,"D_0__Bacteria;D_1__Chloroflexi;D_2__Gitt-GS-136":0.0,"D_0__Bacteria;D_1__Chloroflexi;D_2__JG30-KF-CM66":0.0,"D_0__Bacteria;D_1__Chloroflexi;D_2__KD4-96":0.0,"D_0__Bacteria;D_1__Chloroflexi;D_2__Ktedonobacteria":0.0,"D_0__Bacteria;D_1__Chloroflexi;D_2__TK10":0.0,"D_0__Bacteria;D_1__Cyanobacteria;D_2__Melainabacteria":0.0,"D_0__Bacteria;D_1__Cyanobacteria;D_2__Oxyphotobacteria":195.0,"D_0__Bacteria;D_1__Cyanobacteria;D_2__Sericytochromatia":0.0,"D_0__Bacteria;D_1__Deinococcus-Thermus;D_2__Deinococci":54.0,"D_0__Bacteria;D_1__Dependentiae;D_2__Babeliae":0.0,"D_0__Bacteria;D_1__Epsilonbacteraeota;D_2__Campylobacteria":0.0,"D_0__Bacteria;D_1__FBP;D_2__metagenome":0.0,"D_0__Bacteria;D_1__FBP;D_2__uncultured bacterium":0.0,"D_0__Bacteria;D_1__FBP;D_2__uncultured endolithic bacterium":0.0,"D_0__Bacteria;D_1__FBP;D_2__uncultured organism":0.0,"D_0__Bacteria;D_1__Firmicutes;D_2__Bacilli":15541.0,"D_0__Bacteria;D_1__Firmicutes;D_2__Clostridia":63.0,"D_0__Bacteria;D_1__Firmicutes;D_2__Erysipelotrichia":0.0,"D_0__Bacteria;D_1__Firmicutes;D_2__Negativicutes":0.0,"D_0__Bacteria;D_1__Firmicutes;__":0.0,"D_0__Bacteria;D_1__Fusobacteria;D_2__Fusobacteriia":23.0,"D_0__Bacteria;D_1__Gemmatimonadetes;D_2__Gemmatimonadetes":0.0,"D_0__Bacteria;D_1__Gemmatimonadetes;D_2__Longimicrobia":0.0,"D_0__Bacteria;D_1__Latescibacteria;__":0.0,"D_0__Bacteria;D_1__Lentisphaerae;D_2__Lentisphaeria":0.0,"D_0__Bacteria;D_1__Nitrospirae;D_2__Nitrospira":0.0,"D_0__Bacteria;D_1__Patescibacteria;D_2__ABY1":0.0,"D_0__Bacteria;D_1__Patescibacteria;D_2__Gracilibacteria":0.0,"D_0__Bacteria;D_1__Patescibacteria;D_2__Parcubacteria":0.0,"D_0__Bacteria;D_1__Patescibacteria;D_2__Saccharimonadia":0.0,"D_0__Bacteria;D_1__Planctomycetes;D_2__Phycisphaerae":0.0,"D_0__Bacteria;D_1__Planctomycetes;D_2__Planctomycetacia":0.0,"D_0__Bacteria;D_1__Proteobacteria;D_2__Alphaproteobacteria":508.0,"D_0__Bacteria;D_1__Proteobacteria;D_2__Deltaproteobacteria":0.0,"D_0__Bacteria;D_1__Proteobacteria;D_2__Gammaproteobacteria":299.0,"D_0__Bacteria;D_1__Proteobacteria;__":0.0,"D_0__Bacteria;D_1__Rokubacteria;D_2__NC10":0.0,"D_0__Bacteria;D_1__Spirochaetes;D_2__MVP-15":0.0,"D_0__Bacteria;D_1__Spirochaetes;D_2__Spirochaetia":0.0,"D_0__Bacteria;D_1__Synergistetes;D_2__Synergistia":0.0,"D_0__Bacteria;D_1__Tenericutes;D_2__Mollicutes":0.0,"D_0__Bacteria;D_1__Verrucomicrobia;D_2__Verrucomicrobiae":0.0,"D_0__Bacteria;D_1__WPS-2;D_2__hydrothermal vent metagenome":0.0,"D_0__Bacteria;D_1__WPS-2;D_2__metagenome":0.0,"D_0__Bacteria;D_1__WPS-2;__":0.0,"D_0__Bacteria;__;__":992.0,"D_0__Eukaryota;D_1__Archaeplastida;D_2__Chloroplastida":0.0,"D_0__Eukaryota;D_1__Excavata;D_2__Discoba":0.0,"D_0__Eukaryota;D_1__Opisthokonta;D_2__Holozoa":0.0,"D_0__Eukaryota;D_1__Opisthokonta;__":0.0,"D_0__Eukaryota;__;__":0.0,"Unassigned;__;__":14.0,"BM_16S":12131.0,"Sample_Type":"skin","Sample_Source":"Scalp","16S_Region":"V4","Polymerase":"KAPA","Donor":"D1"},{"index":"D1.scalp.V4.QT","D_0__Archaea;D_1__Euryarchaeota;D_2__Halobacteria":0.0,"D_0__Archaea;D_1__Euryarchaeota;D_2__Methanobacteria":0.0,"D_0__Archaea;D_1__Euryarchaeota;D_2__Methanomicrobia":0.0,"D_0__Archaea;D_1__Euryarchaeota;D_2__Thermococci":0.0,"D_0__Archaea;D_1__Euryarchaeota;D_2__Thermoplasmata":0.0,"D_0__Archaea;D_1__Nanoarchaeaeota;D_2__Woesearchaeia":0.0,"D_0__Archaea;D_1__Nanoarchaeaeota;__":0.0,"D_0__Archaea;D_1__Thaumarchaeota;D_2__Nitrososphaeria":0.0,"D_0__Archaea;__;__":0.0,"D_0__Bacteria;D_1__Acidobacteria;D_2__Acidobacteriia":0.0,"D_0__Bacteria;D_1__Acidobacteria;D_2__Blastocatellia (Subgroup 4)":9.0,"D_0__Bacteria;D_1__Acidobacteria;D_2__Holophagae":0.0,"D_0__Bacteria;D_1__Acidobacteria;D_2__Subgroup 17":0.0,"D_0__Bacteria;D_1__Acidobacteria;D_2__Subgroup 22":0.0,"D_0__Bacteria;D_1__Acidobacteria;D_2__Subgroup 5":0.0,"D_0__Bacteria;D_1__Acidobacteria;D_2__Subgroup 6":0.0,"D_0__Bacteria;D_1__Acidobacteria;D_2__Thermoanaerobaculia":0.0,"D_0__Bacteria;D_1__Actinobacteria;D_2__Acidimicrobiia":0.0,"D_0__Bacteria;D_1__Actinobacteria;D_2__Actinobacteria":7219.0,"D_0__Bacteria;D_1__Actinobacteria;D_2__Coriobacteriia":14.0,"D_0__Bacteria;D_1__Actinobacteria;D_2__MB-A2-108":0.0,"D_0__Bacteria;D_1__Actinobacteria;D_2__Nitriliruptoria":0.0,"D_0__Bacteria;D_1__Actinobacteria;D_2__Rubrobacteria":0.0,"D_0__Bacteria;D_1__Actinobacteria;D_2__Thermoleophilia":0.0,"D_0__Bacteria;D_1__Armatimonadetes;D_2__Armatimonadia":0.0,"D_0__Bacteria;D_1__Armatimonadetes;D_2__Chthonomonadetes":0.0,"D_0__Bacteria;D_1__Armatimonadetes;D_2__Fimbriimonadia":0.0,"D_0__Bacteria;D_1__Armatimonadetes;D_2__uncultured":0.0,"D_0__Bacteria;D_1__BRC1;D_2__uncultured soil bacterium PBS-74":0.0,"D_0__Bacteria;D_1__BRC1;__":0.0,"D_0__Bacteria;D_1__Bacteroidetes;D_2__Bacteroidia":491.0,"D_0__Bacteria;D_1__Bacteroidetes;D_2__Ignavibacteria":0.0,"D_0__Bacteria;D_1__Bacteroidetes;D_2__Rhodothermia":0.0,"D_0__Bacteria;D_1__Chlamydiae;D_2__Chlamydiae":0.0,"D_0__Bacteria;D_1__Chloroflexi;D_2__Anaerolineae":0.0,"D_0__Bacteria;D_1__Chloroflexi;D_2__Chloroflexia":0.0,"D_0__Bacteria;D_1__Chloroflexi;D_2__Dehalococcoidia":0.0,"D_0__Bacteria;D_1__Chloroflexi;D_2__Gitt-GS-136":0.0,"D_0__Bacteria;D_1__Chloroflexi;D_2__JG30-KF-CM66":0.0,"D_0__Bacteria;D_1__Chloroflexi;D_2__KD4-96":0.0,"D_0__Bacteria;D_1__Chloroflexi;D_2__Ktedonobacteria":8.0,"D_0__Bacteria;D_1__Chloroflexi;D_2__TK10":0.0,"D_0__Bacteria;D_1__Cyanobacteria;D_2__Melainabacteria":0.0,"D_0__Bacteria;D_1__Cyanobacteria;D_2__Oxyphotobacteria":1074.0,"D_0__Bacteria;D_1__Cyanobacteria;D_2__Sericytochromatia":0.0,"D_0__Bacteria;D_1__Deinococcus-Thermus;D_2__Deinococci":110.0,"D_0__Bacteria;D_1__Dependentiae;D_2__Babeliae":0.0,"D_0__Bacteria;D_1__Epsilonbacteraeota;D_2__Campylobacteria":47.0,"D_0__Bacteria;D_1__FBP;D_2__metagenome":0.0,"D_0__Bacteria;D_1__FBP;D_2__uncultured bacterium":0.0,"D_0__Bacteria;D_1__FBP;D_2__uncultured endolithic bacterium":0.0,"D_0__Bacteria;D_1__FBP;D_2__uncultured organism":0.0,"D_0__Bacteria;D_1__Firmicutes;D_2__Bacilli":18949.0,"D_0__Bacteria;D_1__Firmicutes;D_2__Clostridia":281.0,"D_0__Bacteria;D_1__Firmicutes;D_2__Erysipelotrichia":18.0,"D_0__Bacteria;D_1__Firmicutes;D_2__Negativicutes":52.0,"D_0__Bacteria;D_1__Firmicutes;__":0.0,"D_0__Bacteria;D_1__Fusobacteria;D_2__Fusobacteriia":89.0,"D_0__Bacteria;D_1__Gemmatimonadetes;D_2__Gemmatimonadetes":0.0,"D_0__Bacteria;D_1__Gemmatimonadetes;D_2__Longimicrobia":0.0,"D_0__Bacteria;D_1__Latescibacteria;__":0.0,"D_0__Bacteria;D_1__Lentisphaerae;D_2__Lentisphaeria":0.0,"D_0__Bacteria;D_1__Nitrospirae;D_2__Nitrospira":0.0,"D_0__Bacteria;D_1__Patescibacteria;D_2__ABY1":0.0,"D_0__Bacteria;D_1__Patescibacteria;D_2__Gracilibacteria":22.0,"D_0__Bacteria;D_1__Patescibacteria;D_2__Parcubacteria":0.0,"D_0__Bacteria;D_1__Patescibacteria;D_2__Saccharimonadia":8.0,"D_0__Bacteria;D_1__Planctomycetes;D_2__Phycisphaerae":0.0,"D_0__Bacteria;D_1__Planctomycetes;D_2__Planctomycetacia":0.0,"D_0__Bacteria;D_1__Proteobacteria;D_2__Alphaproteobacteria":1712.0,"D_0__Bacteria;D_1__Proteobacteria;D_2__Deltaproteobacteria":0.0,"D_0__Bacteria;D_1__Proteobacteria;D_2__Gammaproteobacteria":851.0,"D_0__Bacteria;D_1__Proteobacteria;__":0.0,"D_0__Bacteria;D_1__Rokubacteria;D_2__NC10":0.0,"D_0__Bacteria;D_1__Spirochaetes;D_2__MVP-15":10.0,"D_0__Bacteria;D_1__Spirochaetes;D_2__Spirochaetia":10.0,"D_0__Bacteria;D_1__Synergistetes;D_2__Synergistia":0.0,"D_0__Bacteria;D_1__Tenericutes;D_2__Mollicutes":0.0,"D_0__Bacteria;D_1__Verrucomicrobia;D_2__Verrucomicrobiae":0.0,"D_0__Bacteria;D_1__WPS-2;D_2__hydrothermal vent metagenome":0.0,"D_0__Bacteria;D_1__WPS-2;D_2__metagenome":0.0,"D_0__Bacteria;D_1__WPS-2;__":0.0,"D_0__Bacteria;__;__":11261.0,"D_0__Eukaryota;D_1__Archaeplastida;D_2__Chloroplastida":0.0,"D_0__Eukaryota;D_1__Excavata;D_2__Discoba":0.0,"D_0__Eukaryota;D_1__Opisthokonta;D_2__Holozoa":0.0,"D_0__Eukaryota;D_1__Opisthokonta;__":0.0,"D_0__Eukaryota;__;__":0.0,"Unassigned;__;__":0.0,"BM_16S":12131.0,"Sample_Type":"skin","Sample_Source":"Scalp","16S_Region":"V4","Polymerase":"Qiagen_Taq","Donor":"D1"},{"index":"D1.toeweb.V4","D_0__Archaea;D_1__Euryarchaeota;D_2__Halobacteria":0.0,"D_0__Archaea;D_1__Euryarchaeota;D_2__Methanobacteria":0.0,"D_0__Archaea;D_1__Euryarchaeota;D_2__Methanomicrobia":0.0,"D_0__Archaea;D_1__Euryarchaeota;D_2__Thermococci":0.0,"D_0__Archaea;D_1__Euryarchaeota;D_2__Thermoplasmata":0.0,"D_0__Archaea;D_1__Nanoarchaeaeota;D_2__Woesearchaeia":0.0,"D_0__Archaea;D_1__Nanoarchaeaeota;__":0.0,"D_0__Archaea;D_1__Thaumarchaeota;D_2__Nitrososphaeria":0.0,"D_0__Archaea;__;__":0.0,"D_0__Bacteria;D_1__Acidobacteria;D_2__Acidobacteriia":6.0,"D_0__Bacteria;D_1__Acidobacteria;D_2__Blastocatellia (Subgroup 4)":32.0,"D_0__Bacteria;D_1__Acidobacteria;D_2__Holophagae":0.0,"D_0__Bacteria;D_1__Acidobacteria;D_2__Subgroup 17":5.0,"D_0__Bacteria;D_1__Acidobacteria;D_2__Subgroup 22":0.0,"D_0__Bacteria;D_1__Acidobacteria;D_2__Subgroup 5":0.0,"D_0__Bacteria;D_1__Acidobacteria;D_2__Subgroup 6":11.0,"D_0__Bacteria;D_1__Acidobacteria;D_2__Thermoanaerobaculia":0.0,"D_0__Bacteria;D_1__Actinobacteria;D_2__Acidimicrobiia":8.0,"D_0__Bacteria;D_1__Actinobacteria;D_2__Actinobacteria":14338.0,"D_0__Bacteria;D_1__Actinobacteria;D_2__Coriobacteriia":3.0,"D_0__Bacteria;D_1__Actinobacteria;D_2__MB-A2-108":0.0,"D_0__Bacteria;D_1__Actinobacteria;D_2__Nitriliruptoria":0.0,"D_0__Bacteria;D_1__Actinobacteria;D_2__Rubrobacteria":0.0,"D_0__Bacteria;D_1__Actinobacteria;D_2__Thermoleophilia":11.0,"D_0__Bacteria;D_1__Armatimonadetes;D_2__Armatimonadia":0.0,"D_0__Bacteria;D_1__Armatimonadetes;D_2__Chthonomonadetes":0.0,"D_0__Bacteria;D_1__Armatimonadetes;D_2__Fimbriimonadia":4.0,"D_0__Bacteria;D_1__Armatimonadetes;D_2__uncultured":0.0,"D_0__Bacteria;D_1__BRC1;D_2__uncultured soil bacterium PBS-74":0.0,"D_0__Bacteria;D_1__BRC1;__":0.0,"D_0__Bacteria;D_1__Bacteroidetes;D_2__Bacteroidia":109.0,"D_0__Bacteria;D_1__Bacteroidetes;D_2__Ignavibacteria":0.0,"D_0__Bacteria;D_1__Bacteroidetes;D_2__Rhodothermia":0.0,"D_0__Bacteria;D_1__Chlamydiae;D_2__Chlamydiae":0.0,"D_0__Bacteria;D_1__Chloroflexi;D_2__Anaerolineae":88.0,"D_0__Bacteria;D_1__Chloroflexi;D_2__Chloroflexia":17.0,"D_0__Bacteria;D_1__Chloroflexi;D_2__Dehalococcoidia":0.0,"D_0__Bacteria;D_1__Chloroflexi;D_2__Gitt-GS-136":0.0,"D_0__Bacteria;D_1__Chloroflexi;D_2__JG30-KF-CM66":0.0,"D_0__Bacteria;D_1__Chloroflexi;D_2__KD4-96":5.0,"D_0__Bacteria;D_1__Chloroflexi;D_2__Ktedonobacteria":0.0,"D_0__Bacteria;D_1__Chloroflexi;D_2__TK10":0.0,"D_0__Bacteria;D_1__Cyanobacteria;D_2__Melainabacteria":0.0,"D_0__Bacteria;D_1__Cyanobacteria;D_2__Oxyphotobacteria":135.0,"D_0__Bacteria;D_1__Cyanobacteria;D_2__Sericytochromatia":0.0,"D_0__Bacteria;D_1__Deinococcus-Thermus;D_2__Deinococci":315.0,"D_0__Bacteria;D_1__Dependentiae;D_2__Babeliae":0.0,"D_0__Bacteria;D_1__Epsilonbacteraeota;D_2__Campylobacteria":0.0,"D_0__Bacteria;D_1__FBP;D_2__metagenome":0.0,"D_0__Bacteria;D_1__FBP;D_2__uncultured bacterium":0.0,"D_0__Bacteria;D_1__FBP;D_2__uncultured endolithic bacterium":0.0,"D_0__Bacteria;D_1__FBP;D_2__uncultured organism":0.0,"D_0__Bacteria;D_1__Firmicutes;D_2__Bacilli":20607.0,"D_0__Bacteria;D_1__Firmicutes;D_2__Clostridia":197.0,"D_0__Bacteria;D_1__Firmicutes;D_2__Erysipelotrichia":0.0,"D_0__Bacteria;D_1__Firmicutes;D_2__Negativicutes":16.0,"D_0__Bacteria;D_1__Firmicutes;__":0.0,"D_0__Bacteria;D_1__Fusobacteria;D_2__Fusobacteriia":12.0,"D_0__Bacteria;D_1__Gemmatimonadetes;D_2__Gemmatimonadetes":0.0,"D_0__Bacteria;D_1__Gemmatimonadetes;D_2__Longimicrobia":0.0,"D_0__Bacteria;D_1__Latescibacteria;__":0.0,"D_0__Bacteria;D_1__Lentisphaerae;D_2__Lentisphaeria":0.0,"D_0__Bacteria;D_1__Nitrospirae;D_2__Nitrospira":0.0,"D_0__Bacteria;D_1__Patescibacteria;D_2__ABY1":0.0,"D_0__Bacteria;D_1__Patescibacteria;D_2__Gracilibacteria":0.0,"D_0__Bacteria;D_1__Patescibacteria;D_2__Parcubacteria":0.0,"D_0__Bacteria;D_1__Patescibacteria;D_2__Saccharimonadia":30.0,"D_0__Bacteria;D_1__Planctomycetes;D_2__Phycisphaerae":12.0,"D_0__Bacteria;D_1__Planctomycetes;D_2__Planctomycetacia":22.0,"D_0__Bacteria;D_1__Proteobacteria;D_2__Alphaproteobacteria":552.0,"D_0__Bacteria;D_1__Proteobacteria;D_2__Deltaproteobacteria":68.0,"D_0__Bacteria;D_1__Proteobacteria;D_2__Gammaproteobacteria":265.0,"D_0__Bacteria;D_1__Proteobacteria;__":0.0,"D_0__Bacteria;D_1__Rokubacteria;D_2__NC10":0.0,"D_0__Bacteria;D_1__Spirochaetes;D_2__MVP-15":0.0,"D_0__Bacteria;D_1__Spirochaetes;D_2__Spirochaetia":0.0,"D_0__Bacteria;D_1__Synergistetes;D_2__Synergistia":0.0,"D_0__Bacteria;D_1__Tenericutes;D_2__Mollicutes":0.0,"D_0__Bacteria;D_1__Verrucomicrobia;D_2__Verrucomicrobiae":13.0,"D_0__Bacteria;D_1__WPS-2;D_2__hydrothermal vent metagenome":0.0,"D_0__Bacteria;D_1__WPS-2;D_2__metagenome":8.0,"D_0__Bacteria;D_1__WPS-2;__":0.0,"D_0__Bacteria;__;__":19.0,"D_0__Eukaryota;D_1__Archaeplastida;D_2__Chloroplastida":0.0,"D_0__Eukaryota;D_1__Excavata;D_2__Discoba":0.0,"D_0__Eukaryota;D_1__Opisthokonta;D_2__Holozoa":0.0,"D_0__Eukaryota;D_1__Opisthokonta;__":0.0,"D_0__Eukaryota;__;__":0.0,"Unassigned;__;__":0.0,"BM_16S":60927.0,"Sample_Type":"skin","Sample_Source":"Toe_web","16S_Region":"V4","Polymerase":"KAPA","Donor":"D1"},{"index":"D1.toeweb.V4.QT","D_0__Archaea;D_1__Euryarchaeota;D_2__Halobacteria":0.0,"D_0__Archaea;D_1__Euryarchaeota;D_2__Methanobacteria":0.0,"D_0__Archaea;D_1__Euryarchaeota;D_2__Methanomicrobia":0.0,"D_0__Archaea;D_1__Euryarchaeota;D_2__Thermococci":0.0,"D_0__Archaea;D_1__Euryarchaeota;D_2__Thermoplasmata":0.0,"D_0__Archaea;D_1__Nanoarchaeaeota;D_2__Woesearchaeia":0.0,"D_0__Archaea;D_1__Nanoarchaeaeota;__":0.0,"D_0__Archaea;D_1__Thaumarchaeota;D_2__Nitrososphaeria":0.0,"D_0__Archaea;__;__":0.0,"D_0__Bacteria;D_1__Acidobacteria;D_2__Acidobacteriia":0.0,"D_0__Bacteria;D_1__Acidobacteria;D_2__Blastocatellia (Subgroup 4)":0.0,"D_0__Bacteria;D_1__Acidobacteria;D_2__Holophagae":0.0,"D_0__Bacteria;D_1__Acidobacteria;D_2__Subgroup 17":0.0,"D_0__Bacteria;D_1__Acidobacteria;D_2__Subgroup 22":0.0,"D_0__Bacteria;D_1__Acidobacteria;D_2__Subgroup 5":0.0,"D_0__Bacteria;D_1__Acidobacteria;D_2__Subgroup 6":0.0,"D_0__Bacteria;D_1__Acidobacteria;D_2__Thermoanaerobaculia":0.0,"D_0__Bacteria;D_1__Actinobacteria;D_2__Acidimicrobiia":0.0,"D_0__Bacteria;D_1__Actinobacteria;D_2__Actinobacteria":0.0,"D_0__Bacteria;D_1__Actinobacteria;D_2__Coriobacteriia":0.0,"D_0__Bacteria;D_1__Actinobacteria;D_2__MB-A2-108":0.0,"D_0__Bacteria;D_1__Actinobacteria;D_2__Nitriliruptoria":0.0,"D_0__Bacteria;D_1__Actinobacteria;D_2__Rubrobacteria":0.0,"D_0__Bacteria;D_1__Actinobacteria;D_2__Thermoleophilia":0.0,"D_0__Bacteria;D_1__Armatimonadetes;D_2__Armatimonadia":0.0,"D_0__Bacteria;D_1__Armatimonadetes;D_2__Chthonomonadetes":0.0,"D_0__Bacteria;D_1__Armatimonadetes;D_2__Fimbriimonadia":0.0,"D_0__Bacteria;D_1__Armatimonadetes;D_2__uncultured":0.0,"D_0__Bacteria;D_1__BRC1;D_2__uncultured soil bacterium PBS-74":0.0,"D_0__Bacteria;D_1__BRC1;__":0.0,"D_0__Bacteria;D_1__Bacteroidetes;D_2__Bacteroidia":0.0,"D_0__Bacteria;D_1__Bacteroidetes;D_2__Ignavibacteria":0.0,"D_0__Bacteria;D_1__Bacteroidetes;D_2__Rhodothermia":0.0,"D_0__Bacteria;D_1__Chlamydiae;D_2__Chlamydiae":0.0,"D_0__Bacteria;D_1__Chloroflexi;D_2__Anaerolineae":0.0,"D_0__Bacteria;D_1__Chloroflexi;D_2__Chloroflexia":0.0,"D_0__Bacteria;D_1__Chloroflexi;D_2__Dehalococcoidia":0.0,"D_0__Bacteria;D_1__Chloroflexi;D_2__Gitt-GS-136":0.0,"D_0__Bacteria;D_1__Chloroflexi;D_2__JG30-KF-CM66":0.0,"D_0__Bacteria;D_1__Chloroflexi;D_2__KD4-96":0.0,"D_0__Bacteria;D_1__Chloroflexi;D_2__Ktedonobacteria":0.0,"D_0__Bacteria;D_1__Chloroflexi;D_2__TK10":0.0,"D_0__Bacteria;D_1__Cyanobacteria;D_2__Melainabacteria":0.0,"D_0__Bacteria;D_1__Cyanobacteria;D_2__Oxyphotobacteria":0.0,"D_0__Bacteria;D_1__Cyanobacteria;D_2__Sericytochromatia":0.0,"D_0__Bacteria;D_1__Deinococcus-Thermus;D_2__Deinococci":0.0,"D_0__Bacteria;D_1__Dependentiae;D_2__Babeliae":0.0,"D_0__Bacteria;D_1__Epsilonbacteraeota;D_2__Campylobacteria":0.0,"D_0__Bacteria;D_1__FBP;D_2__metagenome":0.0,"D_0__Bacteria;D_1__FBP;D_2__uncultured bacterium":0.0,"D_0__Bacteria;D_1__FBP;D_2__uncultured endolithic bacterium":0.0,"D_0__Bacteria;D_1__FBP;D_2__uncultured organism":0.0,"D_0__Bacteria;D_1__Firmicutes;D_2__Bacilli":2.0,"D_0__Bacteria;D_1__Firmicutes;D_2__Clostridia":0.0,"D_0__Bacteria;D_1__Firmicutes;D_2__Erysipelotrichia":0.0,"D_0__Bacteria;D_1__Firmicutes;D_2__Negativicutes":0.0,"D_0__Bacteria;D_1__Firmicutes;__":0.0,"D_0__Bacteria;D_1__Fusobacteria;D_2__Fusobacteriia":0.0,"D_0__Bacteria;D_1__Gemmatimonadetes;D_2__Gemmatimonadetes":0.0,"D_0__Bacteria;D_1__Gemmatimonadetes;D_2__Longimicrobia":0.0,"D_0__Bacteria;D_1__Latescibacteria;__":0.0,"D_0__Bacteria;D_1__Lentisphaerae;D_2__Lentisphaeria":0.0,"D_0__Bacteria;D_1__Nitrospirae;D_2__Nitrospira":0.0,"D_0__Bacteria;D_1__Patescibacteria;D_2__ABY1":0.0,"D_0__Bacteria;D_1__Patescibacteria;D_2__Gracilibacteria":0.0,"D_0__Bacteria;D_1__Patescibacteria;D_2__Parcubacteria":0.0,"D_0__Bacteria;D_1__Patescibacteria;D_2__Saccharimonadia":0.0,"D_0__Bacteria;D_1__Planctomycetes;D_2__Phycisphaerae":0.0,"D_0__Bacteria;D_1__Planctomycetes;D_2__Planctomycetacia":0.0,"D_0__Bacteria;D_1__Proteobacteria;D_2__Alphaproteobacteria":0.0,"D_0__Bacteria;D_1__Proteobacteria;D_2__Deltaproteobacteria":0.0,"D_0__Bacteria;D_1__Proteobacteria;D_2__Gammaproteobacteria":0.0,"D_0__Bacteria;D_1__Proteobacteria;__":0.0,"D_0__Bacteria;D_1__Rokubacteria;D_2__NC10":0.0,"D_0__Bacteria;D_1__Spirochaetes;D_2__MVP-15":0.0,"D_0__Bacteria;D_1__Spirochaetes;D_2__Spirochaetia":0.0,"D_0__Bacteria;D_1__Synergistetes;D_2__Synergistia":0.0,"D_0__Bacteria;D_1__Tenericutes;D_2__Mollicutes":0.0,"D_0__Bacteria;D_1__Verrucomicrobia;D_2__Verrucomicrobiae":0.0,"D_0__Bacteria;D_1__WPS-2;D_2__hydrothermal vent metagenome":0.0,"D_0__Bacteria;D_1__WPS-2;D_2__metagenome":0.0,"D_0__Bacteria;D_1__WPS-2;__":0.0,"D_0__Bacteria;__;__":0.0,"D_0__Eukaryota;D_1__Archaeplastida;D_2__Chloroplastida":0.0,"D_0__Eukaryota;D_1__Excavata;D_2__Discoba":0.0,"D_0__Eukaryota;D_1__Opisthokonta;D_2__Holozoa":0.0,"D_0__Eukaryota;D_1__Opisthokonta;__":0.0,"D_0__Eukaryota;__;__":0.0,"Unassigned;__;__":0.0,"BM_16S":60927.0,"Sample_Type":"skin","Sample_Source":"Toe_web","16S_Region":"V4","Polymerase":"Qiagen_Taq","Donor":"D1"},{"index":"D2.armpit.V4","D_0__Archaea;D_1__Euryarchaeota;D_2__Halobacteria":0.0,"D_0__Archaea;D_1__Euryarchaeota;D_2__Methanobacteria":0.0,"D_0__Archaea;D_1__Euryarchaeota;D_2__Methanomicrobia":0.0,"D_0__Archaea;D_1__Euryarchaeota;D_2__Thermococci":0.0,"D_0__Archaea;D_1__Euryarchaeota;D_2__Thermoplasmata":0.0,"D_0__Archaea;D_1__Nanoarchaeaeota;D_2__Woesearchaeia":0.0,"D_0__Archaea;D_1__Nanoarchaeaeota;__":0.0,"D_0__Archaea;D_1__Thaumarchaeota;D_2__Nitrososphaeria":0.0,"D_0__Archaea;__;__":0.0,"D_0__Bacteria;D_1__Acidobacteria;D_2__Acidobacteriia":0.0,"D_0__Bacteria;D_1__Acidobacteria;D_2__Blastocatellia (Subgroup 4)":0.0,"D_0__Bacteria;D_1__Acidobacteria;D_2__Holophagae":0.0,"D_0__Bacteria;D_1__Acidobacteria;D_2__Subgroup 17":0.0,"D_0__Bacteria;D_1__Acidobacteria;D_2__Subgroup 22":0.0,"D_0__Bacteria;D_1__Acidobacteria;D_2__Subgroup 5":0.0,"D_0__Bacteria;D_1__Acidobacteria;D_2__Subgroup 6":0.0,"D_0__Bacteria;D_1__Acidobacteria;D_2__Thermoanaerobaculia":0.0,"D_0__Bacteria;D_1__Actinobacteria;D_2__Acidimicrobiia":4.0,"D_0__Bacteria;D_1__Actinobacteria;D_2__Actinobacteria":24383.0,"D_0__Bacteria;D_1__Actinobacteria;D_2__Coriobacteriia":12.0,"D_0__Bacteria;D_1__Actinobacteria;D_2__MB-A2-108":0.0,"D_0__Bacteria;D_1__Actinobacteria;D_2__Nitriliruptoria":0.0,"D_0__Bacteria;D_1__Actinobacteria;D_2__Rubrobacteria":0.0,"D_0__Bacteria;D_1__Actinobacteria;D_2__Thermoleophilia":0.0,"D_0__Bacteria;D_1__Armatimonadetes;D_2__Armatimonadia":0.0,"D_0__Bacteria;D_1__Armatimonadetes;D_2__Chthonomonadetes":0.0,"D_0__Bacteria;D_1__Armatimonadetes;D_2__Fimbriimonadia":0.0,"D_0__Bacteria;D_1__Armatimonadetes;D_2__uncultured":0.0,"D_0__Bacteria;D_1__BRC1;D_2__uncultured soil bacterium PBS-74":0.0,"D_0__Bacteria;D_1__BRC1;__":0.0,"D_0__Bacteria;D_1__Bacteroidetes;D_2__Bacteroidia":121.0,"D_0__Bacteria;D_1__Bacteroidetes;D_2__Ignavibacteria":0.0,"D_0__Bacteria;D_1__Bacteroidetes;D_2__Rhodothermia":0.0,"D_0__Bacteria;D_1__Chlamydiae;D_2__Chlamydiae":0.0,"D_0__Bacteria;D_1__Chloroflexi;D_2__Anaerolineae":0.0,"D_0__Bacteria;D_1__Chloroflexi;D_2__Chloroflexia":0.0,"D_0__Bacteria;D_1__Chloroflexi;D_2__Dehalococcoidia":0.0,"D_0__Bacteria;D_1__Chloroflexi;D_2__Gitt-GS-136":0.0,"D_0__Bacteria;D_1__Chloroflexi;D_2__JG30-KF-CM66":0.0,"D_0__Bacteria;D_1__Chloroflexi;D_2__KD4-96":0.0,"D_0__Bacteria;D_1__Chloroflexi;D_2__Ktedonobacteria":0.0,"D_0__Bacteria;D_1__Chloroflexi;D_2__TK10":0.0,"D_0__Bacteria;D_1__Cyanobacteria;D_2__Melainabacteria":0.0,"D_0__Bacteria;D_1__Cyanobacteria;D_2__Oxyphotobacteria":147.0,"D_0__Bacteria;D_1__Cyanobacteria;D_2__Sericytochromatia":0.0,"D_0__Bacteria;D_1__Deinococcus-Thermus;D_2__Deinococci":0.0,"D_0__Bacteria;D_1__Dependentiae;D_2__Babeliae":0.0,"D_0__Bacteria;D_1__Epsilonbacteraeota;D_2__Campylobacteria":7.0,"D_0__Bacteria;D_1__FBP;D_2__metagenome":0.0,"D_0__Bacteria;D_1__FBP;D_2__uncultured bacterium":0.0,"D_0__Bacteria;D_1__FBP;D_2__uncultured endolithic bacterium":0.0,"D_0__Bacteria;D_1__FBP;D_2__uncultured organism":0.0,"D_0__Bacteria;D_1__Firmicutes;D_2__Bacilli":8326.0,"D_0__Bacteria;D_1__Firmicutes;D_2__Clostridia":171.0,"D_0__Bacteria;D_1__Firmicutes;D_2__Erysipelotrichia":0.0,"D_0__Bacteria;D_1__Firmicutes;D_2__Negativicutes":118.0,"D_0__Bacteria;D_1__Firmicutes;__":0.0,"D_0__Bacteria;D_1__Fusobacteria;D_2__Fusobacteriia":0.0,"D_0__Bacteria;D_1__Gemmatimonadetes;D_2__Gemmatimonadetes":0.0,"D_0__Bacteria;D_1__Gemmatimonadetes;D_2__Longimicrobia":0.0,"D_0__Bacteria;D_1__Latescibacteria;__":0.0,"D_0__Bacteria;D_1__Lentisphaerae;D_2__Lentisphaeria":0.0,"D_0__Bacteria;D_1__Nitrospirae;D_2__Nitrospira":0.0,"D_0__Bacteria;D_1__Patescibacteria;D_2__ABY1":0.0,"D_0__Bacteria;D_1__Patescibacteria;D_2__Gracilibacteria":0.0,"D_0__Bacteria;D_1__Patescibacteria;D_2__Parcubacteria":0.0,"D_0__Bacteria;D_1__Patescibacteria;D_2__Saccharimonadia":21.0,"D_0__Bacteria;D_1__Planctomycetes;D_2__Phycisphaerae":0.0,"D_0__Bacteria;D_1__Planctomycetes;D_2__Planctomycetacia":0.0,"D_0__Bacteria;D_1__Proteobacteria;D_2__Alphaproteobacteria":175.0,"D_0__Bacteria;D_1__Proteobacteria;D_2__Deltaproteobacteria":7.0,"D_0__Bacteria;D_1__Proteobacteria;D_2__Gammaproteobacteria":206.0,"D_0__Bacteria;D_1__Proteobacteria;__":0.0,"D_0__Bacteria;D_1__Rokubacteria;D_2__NC10":0.0,"D_0__Bacteria;D_1__Spirochaetes;D_2__MVP-15":0.0,"D_0__Bacteria;D_1__Spirochaetes;D_2__Spirochaetia":0.0,"D_0__Bacteria;D_1__Synergistetes;D_2__Synergistia":14.0,"D_0__Bacteria;D_1__Tenericutes;D_2__Mollicutes":0.0,"D_0__Bacteria;D_1__Verrucomicrobia;D_2__Verrucomicrobiae":0.0,"D_0__Bacteria;D_1__WPS-2;D_2__hydrothermal vent metagenome":0.0,"D_0__Bacteria;D_1__WPS-2;D_2__metagenome":0.0,"D_0__Bacteria;D_1__WPS-2;__":0.0,"D_0__Bacteria;__;__":52.0,"D_0__Eukaryota;D_1__Archaeplastida;D_2__Chloroplastida":0.0,"D_0__Eukaryota;D_1__Excavata;D_2__Discoba":0.0,"D_0__Eukaryota;D_1__Opisthokonta;D_2__Holozoa":0.0,"D_0__Eukaryota;D_1__Opisthokonta;__":0.0,"D_0__Eukaryota;__;__":0.0,"Unassigned;__;__":0.0,"BM_16S":22176.0,"Sample_Type":"skin","Sample_Source":"Armpit","16S_Region":"V4","Polymerase":"KAPA","Donor":"D2"},{"index":"D2.armpit.V4.QT","D_0__Archaea;D_1__Euryarchaeota;D_2__Halobacteria":0.0,"D_0__Archaea;D_1__Euryarchaeota;D_2__Methanobacteria":0.0,"D_0__Archaea;D_1__Euryarchaeota;D_2__Methanomicrobia":0.0,"D_0__Archaea;D_1__Euryarchaeota;D_2__Thermococci":0.0,"D_0__Archaea;D_1__Euryarchaeota;D_2__Thermoplasmata":0.0,"D_0__Archaea;D_1__Nanoarchaeaeota;D_2__Woesearchaeia":0.0,"D_0__Archaea;D_1__Nanoarchaeaeota;__":0.0,"D_0__Archaea;D_1__Thaumarchaeota;D_2__Nitrososphaeria":0.0,"D_0__Archaea;__;__":0.0,"D_0__Bacteria;D_1__Acidobacteria;D_2__Acidobacteriia":0.0,"D_0__Bacteria;D_1__Acidobacteria;D_2__Blastocatellia (Subgroup 4)":0.0,"D_0__Bacteria;D_1__Acidobacteria;D_2__Holophagae":0.0,"D_0__Bacteria;D_1__Acidobacteria;D_2__Subgroup 17":0.0,"D_0__Bacteria;D_1__Acidobacteria;D_2__Subgroup 22":0.0,"D_0__Bacteria;D_1__Acidobacteria;D_2__Subgroup 5":0.0,"D_0__Bacteria;D_1__Acidobacteria;D_2__Subgroup 6":0.0,"D_0__Bacteria;D_1__Acidobacteria;D_2__Thermoanaerobaculia":0.0,"D_0__Bacteria;D_1__Actinobacteria;D_2__Acidimicrobiia":3.0,"D_0__Bacteria;D_1__Actinobacteria;D_2__Actinobacteria":27727.0,"D_0__Bacteria;D_1__Actinobacteria;D_2__Coriobacteriia":10.0,"D_0__Bacteria;D_1__Actinobacteria;D_2__MB-A2-108":0.0,"D_0__Bacteria;D_1__Actinobacteria;D_2__Nitriliruptoria":0.0,"D_0__Bacteria;D_1__Actinobacteria;D_2__Rubrobacteria":0.0,"D_0__Bacteria;D_1__Actinobacteria;D_2__Thermoleophilia":0.0,"D_0__Bacteria;D_1__Armatimonadetes;D_2__Armatimonadia":0.0,"D_0__Bacteria;D_1__Armatimonadetes;D_2__Chthonomonadetes":0.0,"D_0__Bacteria;D_1__Armatimonadetes;D_2__Fimbriimonadia":0.0,"D_0__Bacteria;D_1__Armatimonadetes;D_2__uncultured":0.0,"D_0__Bacteria;D_1__BRC1;D_2__uncultured soil bacterium PBS-74":0.0,"D_0__Bacteria;D_1__BRC1;__":0.0,"D_0__Bacteria;D_1__Bacteroidetes;D_2__Bacteroidia":51.0,"D_0__Bacteria;D_1__Bacteroidetes;D_2__Ignavibacteria":3.0,"D_0__Bacteria;D_1__Bacteroidetes;D_2__Rhodothermia":0.0,"D_0__Bacteria;D_1__Chlamydiae;D_2__Chlamydiae":0.0,"D_0__Bacteria;D_1__Chloroflexi;D_2__Anaerolineae":0.0,"D_0__Bacteria;D_1__Chloroflexi;D_2__Chloroflexia":0.0,"D_0__Bacteria;D_1__Chloroflexi;D_2__Dehalococcoidia":0.0,"D_0__Bacteria;D_1__Chloroflexi;D_2__Gitt-GS-136":0.0,"D_0__Bacteria;D_1__Chloroflexi;D_2__JG30-KF-CM66":0.0,"D_0__Bacteria;D_1__Chloroflexi;D_2__KD4-96":0.0,"D_0__Bacteria;D_1__Chloroflexi;D_2__Ktedonobacteria":0.0,"D_0__Bacteria;D_1__Chloroflexi;D_2__TK10":0.0,"D_0__Bacteria;D_1__Cyanobacteria;D_2__Melainabacteria":0.0,"D_0__Bacteria;D_1__Cyanobacteria;D_2__Oxyphotobacteria":131.0,"D_0__Bacteria;D_1__Cyanobacteria;D_2__Sericytochromatia":0.0,"D_0__Bacteria;D_1__Deinococcus-Thermus;D_2__Deinococci":0.0,"D_0__Bacteria;D_1__Dependentiae;D_2__Babeliae":0.0,"D_0__Bacteria;D_1__Epsilonbacteraeota;D_2__Campylobacteria":0.0,"D_0__Bacteria;D_1__FBP;D_2__metagenome":0.0,"D_0__Bacteria;D_1__FBP;D_2__uncultured bacterium":0.0,"D_0__Bacteria;D_1__FBP;D_2__uncultured endolithic bacterium":0.0,"D_0__Bacteria;D_1__FBP;D_2__uncultured organism":0.0,"D_0__Bacteria;D_1__Firmicutes;D_2__Bacilli":10828.0,"D_0__Bacteria;D_1__Firmicutes;D_2__Clostridia":137.0,"D_0__Bacteria;D_1__Firmicutes;D_2__Erysipelotrichia":0.0,"D_0__Bacteria;D_1__Firmicutes;D_2__Negativicutes":124.0,"D_0__Bacteria;D_1__Firmicutes;__":0.0,"D_0__Bacteria;D_1__Fusobacteria;D_2__Fusobacteriia":11.0,"D_0__Bacteria;D_1__Gemmatimonadetes;D_2__Gemmatimonadetes":0.0,"D_0__Bacteria;D_1__Gemmatimonadetes;D_2__Longimicrobia":0.0,"D_0__Bacteria;D_1__Latescibacteria;__":0.0,"D_0__Bacteria;D_1__Lentisphaerae;D_2__Lentisphaeria":0.0,"D_0__Bacteria;D_1__Nitrospirae;D_2__Nitrospira":0.0,"D_0__Bacteria;D_1__Patescibacteria;D_2__ABY1":0.0,"D_0__Bacteria;D_1__Patescibacteria;D_2__Gracilibacteria":0.0,"D_0__Bacteria;D_1__Patescibacteria;D_2__Parcubacteria":0.0,"D_0__Bacteria;D_1__Patescibacteria;D_2__Saccharimonadia":2.0,"D_0__Bacteria;D_1__Planctomycetes;D_2__Phycisphaerae":0.0,"D_0__Bacteria;D_1__Planctomycetes;D_2__Planctomycetacia":0.0,"D_0__Bacteria;D_1__Proteobacteria;D_2__Alphaproteobacteria":92.0,"D_0__Bacteria;D_1__Proteobacteria;D_2__Deltaproteobacteria":0.0,"D_0__Bacteria;D_1__Proteobacteria;D_2__Gammaproteobacteria":195.0,"D_0__Bacteria;D_1__Proteobacteria;__":0.0,"D_0__Bacteria;D_1__Rokubacteria;D_2__NC10":0.0,"D_0__Bacteria;D_1__Spirochaetes;D_2__MVP-15":0.0,"D_0__Bacteria;D_1__Spirochaetes;D_2__Spirochaetia":0.0,"D_0__Bacteria;D_1__Synergistetes;D_2__Synergistia":0.0,"D_0__Bacteria;D_1__Tenericutes;D_2__Mollicutes":0.0,"D_0__Bacteria;D_1__Verrucomicrobia;D_2__Verrucomicrobiae":0.0,"D_0__Bacteria;D_1__WPS-2;D_2__hydrothermal vent metagenome":0.0,"D_0__Bacteria;D_1__WPS-2;D_2__metagenome":0.0,"D_0__Bacteria;D_1__WPS-2;__":0.0,"D_0__Bacteria;__;__":70.0,"D_0__Eukaryota;D_1__Archaeplastida;D_2__Chloroplastida":0.0,"D_0__Eukaryota;D_1__Excavata;D_2__Discoba":0.0,"D_0__Eukaryota;D_1__Opisthokonta;D_2__Holozoa":0.0,"D_0__Eukaryota;D_1__Opisthokonta;__":0.0,"D_0__Eukaryota;__;__":0.0,"Unassigned;__;__":0.0,"BM_16S":22176.0,"Sample_Type":"skin","Sample_Source":"Armpit","16S_Region":"V4","Polymerase":"Qiagen_Taq","Donor":"D2"},{"index":"D2.Face.V4","D_0__Archaea;D_1__Euryarchaeota;D_2__Halobacteria":0.0,"D_0__Archaea;D_1__Euryarchaeota;D_2__Methanobacteria":0.0,"D_0__Archaea;D_1__Euryarchaeota;D_2__Methanomicrobia":0.0,"D_0__Archaea;D_1__Euryarchaeota;D_2__Thermococci":0.0,"D_0__Archaea;D_1__Euryarchaeota;D_2__Thermoplasmata":0.0,"D_0__Archaea;D_1__Nanoarchaeaeota;D_2__Woesearchaeia":0.0,"D_0__Archaea;D_1__Nanoarchaeaeota;__":0.0,"D_0__Archaea;D_1__Thaumarchaeota;D_2__Nitrososphaeria":0.0,"D_0__Archaea;__;__":0.0,"D_0__Bacteria;D_1__Acidobacteria;D_2__Acidobacteriia":0.0,"D_0__Bacteria;D_1__Acidobacteria;D_2__Blastocatellia (Subgroup 4)":0.0,"D_0__Bacteria;D_1__Acidobacteria;D_2__Holophagae":0.0,"D_0__Bacteria;D_1__Acidobacteria;D_2__Subgroup 17":0.0,"D_0__Bacteria;D_1__Acidobacteria;D_2__Subgroup 22":0.0,"D_0__Bacteria;D_1__Acidobacteria;D_2__Subgroup 5":0.0,"D_0__Bacteria;D_1__Acidobacteria;D_2__Subgroup 6":0.0,"D_0__Bacteria;D_1__Acidobacteria;D_2__Thermoanaerobaculia":0.0,"D_0__Bacteria;D_1__Actinobacteria;D_2__Acidimicrobiia":0.0,"D_0__Bacteria;D_1__Actinobacteria;D_2__Actinobacteria":12611.0,"D_0__Bacteria;D_1__Actinobacteria;D_2__Coriobacteriia":140.0,"D_0__Bacteria;D_1__Actinobacteria;D_2__MB-A2-108":0.0,"D_0__Bacteria;D_1__Actinobacteria;D_2__Nitriliruptoria":0.0,"D_0__Bacteria;D_1__Actinobacteria;D_2__Rubrobacteria":0.0,"D_0__Bacteria;D_1__Actinobacteria;D_2__Thermoleophilia":0.0,"D_0__Bacteria;D_1__Armatimonadetes;D_2__Armatimonadia":0.0,"D_0__Bacteria;D_1__Armatimonadetes;D_2__Chthonomonadetes":0.0,"D_0__Bacteria;D_1__Armatimonadetes;D_2__Fimbriimonadia":0.0,"D_0__Bacteria;D_1__Armatimonadetes;D_2__uncultured":0.0,"D_0__Bacteria;D_1__BRC1;D_2__uncultured soil bacterium PBS-74":0.0,"D_0__Bacteria;D_1__BRC1;__":0.0,"D_0__Bacteria;D_1__Bacteroidetes;D_2__Bacteroidia":2170.0,"D_0__Bacteria;D_1__Bacteroidetes;D_2__Ignavibacteria":0.0,"D_0__Bacteria;D_1__Bacteroidetes;D_2__Rhodothermia":0.0,"D_0__Bacteria;D_1__Chlamydiae;D_2__Chlamydiae":0.0,"D_0__Bacteria;D_1__Chloroflexi;D_2__Anaerolineae":0.0,"D_0__Bacteria;D_1__Chloroflexi;D_2__Chloroflexia":0.0,"D_0__Bacteria;D_1__Chloroflexi;D_2__Dehalococcoidia":0.0,"D_0__Bacteria;D_1__Chloroflexi;D_2__Gitt-GS-136":0.0,"D_0__Bacteria;D_1__Chloroflexi;D_2__JG30-KF-CM66":0.0,"D_0__Bacteria;D_1__Chloroflexi;D_2__KD4-96":0.0,"D_0__Bacteria;D_1__Chloroflexi;D_2__Ktedonobacteria":0.0,"D_0__Bacteria;D_1__Chloroflexi;D_2__TK10":0.0,"D_0__Bacteria;D_1__Cyanobacteria;D_2__Melainabacteria":3.0,"D_0__Bacteria;D_1__Cyanobacteria;D_2__Oxyphotobacteria":3064.0,"D_0__Bacteria;D_1__Cyanobacteria;D_2__Sericytochromatia":0.0,"D_0__Bacteria;D_1__Deinococcus-Thermus;D_2__Deinococci":5.0,"D_0__Bacteria;D_1__Dependentiae;D_2__Babeliae":0.0,"D_0__Bacteria;D_1__Epsilonbacteraeota;D_2__Campylobacteria":197.0,"D_0__Bacteria;D_1__FBP;D_2__metagenome":0.0,"D_0__Bacteria;D_1__FBP;D_2__uncultured bacterium":0.0,"D_0__Bacteria;D_1__FBP;D_2__uncultured endolithic bacterium":0.0,"D_0__Bacteria;D_1__FBP;D_2__uncultured organism":0.0,"D_0__Bacteria;D_1__Firmicutes;D_2__Bacilli":14205.0,"D_0__Bacteria;D_1__Firmicutes;D_2__Clostridia":3152.0,"D_0__Bacteria;D_1__Firmicutes;D_2__Erysipelotrichia":0.0,"D_0__Bacteria;D_1__Firmicutes;D_2__Negativicutes":775.0,"D_0__Bacteria;D_1__Firmicutes;__":0.0,"D_0__Bacteria;D_1__Fusobacteria;D_2__Fusobacteriia":327.0,"D_0__Bacteria;D_1__Gemmatimonadetes;D_2__Gemmatimonadetes":0.0,"D_0__Bacteria;D_1__Gemmatimonadetes;D_2__Longimicrobia":0.0,"D_0__Bacteria;D_1__Latescibacteria;__":0.0,"D_0__Bacteria;D_1__Lentisphaerae;D_2__Lentisphaeria":0.0,"D_0__Bacteria;D_1__Nitrospirae;D_2__Nitrospira":0.0,"D_0__Bacteria;D_1__Patescibacteria;D_2__ABY1":0.0,"D_0__Bacteria;D_1__Patescibacteria;D_2__Gracilibacteria":2.0,"D_0__Bacteria;D_1__Patescibacteria;D_2__Parcubacteria":0.0,"D_0__Bacteria;D_1__Patescibacteria;D_2__Saccharimonadia":54.0,"D_0__Bacteria;D_1__Planctomycetes;D_2__Phycisphaerae":0.0,"D_0__Bacteria;D_1__Planctomycetes;D_2__Planctomycetacia":0.0,"D_0__Bacteria;D_1__Proteobacteria;D_2__Alphaproteobacteria":395.0,"D_0__Bacteria;D_1__Proteobacteria;D_2__Deltaproteobacteria":0.0,"D_0__Bacteria;D_1__Proteobacteria;D_2__Gammaproteobacteria":1455.0,"D_0__Bacteria;D_1__Proteobacteria;__":0.0,"D_0__Bacteria;D_1__Rokubacteria;D_2__NC10":0.0,"D_0__Bacteria;D_1__Spirochaetes;D_2__MVP-15":0.0,"D_0__Bacteria;D_1__Spirochaetes;D_2__Spirochaetia":0.0,"D_0__Bacteria;D_1__Synergistetes;D_2__Synergistia":44.0,"D_0__Bacteria;D_1__Tenericutes;D_2__Mollicutes":0.0,"D_0__Bacteria;D_1__Verrucomicrobia;D_2__Verrucomicrobiae":0.0,"D_0__Bacteria;D_1__WPS-2;D_2__hydrothermal vent metagenome":0.0,"D_0__Bacteria;D_1__WPS-2;D_2__metagenome":0.0,"D_0__Bacteria;D_1__WPS-2;__":0.0,"D_0__Bacteria;__;__":1330.0,"D_0__Eukaryota;D_1__Archaeplastida;D_2__Chloroplastida":0.0,"D_0__Eukaryota;D_1__Excavata;D_2__Discoba":0.0,"D_0__Eukaryota;D_1__Opisthokonta;D_2__Holozoa":0.0,"D_0__Eukaryota;D_1__Opisthokonta;__":0.0,"D_0__Eukaryota;__;__":0.0,"Unassigned;__;__":42.0,"BM_16S":64756.0,"Sample_Type":"skin","Sample_Source":"Face","16S_Region":"V4","Polymerase":"KAPA","Donor":"D2"},{"index":"D2.Face.V4.QT","D_0__Archaea;D_1__Euryarchaeota;D_2__Halobacteria":0.0,"D_0__Archaea;D_1__Euryarchaeota;D_2__Methanobacteria":0.0,"D_0__Archaea;D_1__Euryarchaeota;D_2__Methanomicrobia":0.0,"D_0__Archaea;D_1__Euryarchaeota;D_2__Thermococci":0.0,"D_0__Archaea;D_1__Euryarchaeota;D_2__Thermoplasmata":0.0,"D_0__Archaea;D_1__Nanoarchaeaeota;D_2__Woesearchaeia":0.0,"D_0__Archaea;D_1__Nanoarchaeaeota;__":0.0,"D_0__Archaea;D_1__Thaumarchaeota;D_2__Nitrososphaeria":0.0,"D_0__Archaea;__;__":0.0,"D_0__Bacteria;D_1__Acidobacteria;D_2__Acidobacteriia":0.0,"D_0__Bacteria;D_1__Acidobacteria;D_2__Blastocatellia (Subgroup 4)":0.0,"D_0__Bacteria;D_1__Acidobacteria;D_2__Holophagae":0.0,"D_0__Bacteria;D_1__Acidobacteria;D_2__Subgroup 17":0.0,"D_0__Bacteria;D_1__Acidobacteria;D_2__Subgroup 22":0.0,"D_0__Bacteria;D_1__Acidobacteria;D_2__Subgroup 5":0.0,"D_0__Bacteria;D_1__Acidobacteria;D_2__Subgroup 6":0.0,"D_0__Bacteria;D_1__Acidobacteria;D_2__Thermoanaerobaculia":0.0,"D_0__Bacteria;D_1__Actinobacteria;D_2__Acidimicrobiia":0.0,"D_0__Bacteria;D_1__Actinobacteria;D_2__Actinobacteria":9664.0,"D_0__Bacteria;D_1__Actinobacteria;D_2__Coriobacteriia":81.0,"D_0__Bacteria;D_1__Actinobacteria;D_2__MB-A2-108":0.0,"D_0__Bacteria;D_1__Actinobacteria;D_2__Nitriliruptoria":0.0,"D_0__Bacteria;D_1__Actinobacteria;D_2__Rubrobacteria":0.0,"D_0__Bacteria;D_1__Actinobacteria;D_2__Thermoleophilia":0.0,"D_0__Bacteria;D_1__Armatimonadetes;D_2__Armatimonadia":0.0,"D_0__Bacteria;D_1__Armatimonadetes;D_2__Chthonomonadetes":0.0,"D_0__Bacteria;D_1__Armatimonadetes;D_2__Fimbriimonadia":0.0,"D_0__Bacteria;D_1__Armatimonadetes;D_2__uncultured":0.0,"D_0__Bacteria;D_1__BRC1;D_2__uncultured soil bacterium PBS-74":0.0,"D_0__Bacteria;D_1__BRC1;__":0.0,"D_0__Bacteria;D_1__Bacteroidetes;D_2__Bacteroidia":921.0,"D_0__Bacteria;D_1__Bacteroidetes;D_2__Ignavibacteria":0.0,"D_0__Bacteria;D_1__Bacteroidetes;D_2__Rhodothermia":0.0,"D_0__Bacteria;D_1__Chlamydiae;D_2__Chlamydiae":0.0,"D_0__Bacteria;D_1__Chloroflexi;D_2__Anaerolineae":0.0,"D_0__Bacteria;D_1__Chloroflexi;D_2__Chloroflexia":0.0,"D_0__Bacteria;D_1__Chloroflexi;D_2__Dehalococcoidia":0.0,"D_0__Bacteria;D_1__Chloroflexi;D_2__Gitt-GS-136":0.0,"D_0__Bacteria;D_1__Chloroflexi;D_2__JG30-KF-CM66":0.0,"D_0__Bacteria;D_1__Chloroflexi;D_2__KD4-96":0.0,"D_0__Bacteria;D_1__Chloroflexi;D_2__Ktedonobacteria":0.0,"D_0__Bacteria;D_1__Chloroflexi;D_2__TK10":0.0,"D_0__Bacteria;D_1__Cyanobacteria;D_2__Melainabacteria":0.0,"D_0__Bacteria;D_1__Cyanobacteria;D_2__Oxyphotobacteria":2802.0,"D_0__Bacteria;D_1__Cyanobacteria;D_2__Sericytochromatia":0.0,"D_0__Bacteria;D_1__Deinococcus-Thermus;D_2__Deinococci":0.0,"D_0__Bacteria;D_1__Dependentiae;D_2__Babeliae":0.0,"D_0__Bacteria;D_1__Epsilonbacteraeota;D_2__Campylobacteria":65.0,"D_0__Bacteria;D_1__FBP;D_2__metagenome":0.0,"D_0__Bacteria;D_1__FBP;D_2__uncultured bacterium":0.0,"D_0__Bacteria;D_1__FBP;D_2__uncultured endolithic bacterium":0.0,"D_0__Bacteria;D_1__FBP;D_2__uncultured organism":0.0,"D_0__Bacteria;D_1__Firmicutes;D_2__Bacilli":23090.0,"D_0__Bacteria;D_1__Firmicutes;D_2__Clostridia":2226.0,"D_0__Bacteria;D_1__Firmicutes;D_2__Erysipelotrichia":0.0,"D_0__Bacteria;D_1__Firmicutes;D_2__Negativicutes":693.0,"D_0__Bacteria;D_1__Firmicutes;__":0.0,"D_0__Bacteria;D_1__Fusobacteria;D_2__Fusobacteriia":186.0,"D_0__Bacteria;D_1__Gemmatimonadetes;D_2__Gemmatimonadetes":0.0,"D_0__Bacteria;D_1__Gemmatimonadetes;D_2__Longimicrobia":0.0,"D_0__Bacteria;D_1__Latescibacteria;__":0.0,"D_0__Bacteria;D_1__Lentisphaerae;D_2__Lentisphaeria":0.0,"D_0__Bacteria;D_1__Nitrospirae;D_2__Nitrospira":0.0,"D_0__Bacteria;D_1__Patescibacteria;D_2__ABY1":0.0,"D_0__Bacteria;D_1__Patescibacteria;D_2__Gracilibacteria":3.0,"D_0__Bacteria;D_1__Patescibacteria;D_2__Parcubacteria":0.0,"D_0__Bacteria;D_1__Patescibacteria;D_2__Saccharimonadia":0.0,"D_0__Bacteria;D_1__Planctomycetes;D_2__Phycisphaerae":0.0,"D_0__Bacteria;D_1__Planctomycetes;D_2__Planctomycetacia":0.0,"D_0__Bacteria;D_1__Proteobacteria;D_2__Alphaproteobacteria":246.0,"D_0__Bacteria;D_1__Proteobacteria;D_2__Deltaproteobacteria":0.0,"D_0__Bacteria;D_1__Proteobacteria;D_2__Gammaproteobacteria":847.0,"D_0__Bacteria;D_1__Proteobacteria;__":0.0,"D_0__Bacteria;D_1__Rokubacteria;D_2__NC10":0.0,"D_0__Bacteria;D_1__Spirochaetes;D_2__MVP-15":0.0,"D_0__Bacteria;D_1__Spirochaetes;D_2__Spirochaetia":5.0,"D_0__Bacteria;D_1__Synergistetes;D_2__Synergistia":24.0,"D_0__Bacteria;D_1__Tenericutes;D_2__Mollicutes":0.0,"D_0__Bacteria;D_1__Verrucomicrobia;D_2__Verrucomicrobiae":0.0,"D_0__Bacteria;D_1__WPS-2;D_2__hydrothermal vent metagenome":0.0,"D_0__Bacteria;D_1__WPS-2;D_2__metagenome":0.0,"D_0__Bacteria;D_1__WPS-2;__":0.0,"D_0__Bacteria;__;__":883.0,"D_0__Eukaryota;D_1__Archaeplastida;D_2__Chloroplastida":0.0,"D_0__Eukaryota;D_1__Excavata;D_2__Discoba":0.0,"D_0__Eukaryota;D_1__Opisthokonta;D_2__Holozoa":0.0,"D_0__Eukaryota;D_1__Opisthokonta;__":0.0,"D_0__Eukaryota;__;__":0.0,"Unassigned;__;__":0.0,"BM_16S":64756.0,"Sample_Type":"skin","Sample_Source":"Face","16S_Region":"V4","Polymerase":"Qiagen_Taq","Donor":"D2"},{"index":"D2.Forearm.V4","D_0__Archaea;D_1__Euryarchaeota;D_2__Halobacteria":0.0,"D_0__Archaea;D_1__Euryarchaeota;D_2__Methanobacteria":0.0,"D_0__Archaea;D_1__Euryarchaeota;D_2__Methanomicrobia":0.0,"D_0__Archaea;D_1__Euryarchaeota;D_2__Thermococci":0.0,"D_0__Archaea;D_1__Euryarchaeota;D_2__Thermoplasmata":0.0,"D_0__Archaea;D_1__Nanoarchaeaeota;D_2__Woesearchaeia":0.0,"D_0__Archaea;D_1__Nanoarchaeaeota;__":0.0,"D_0__Archaea;D_1__Thaumarchaeota;D_2__Nitrososphaeria":0.0,"D_0__Archaea;__;__":0.0,"D_0__Bacteria;D_1__Acidobacteria;D_2__Acidobacteriia":0.0,"D_0__Bacteria;D_1__Acidobacteria;D_2__Blastocatellia (Subgroup 4)":0.0,"D_0__Bacteria;D_1__Acidobacteria;D_2__Holophagae":0.0,"D_0__Bacteria;D_1__Acidobacteria;D_2__Subgroup 17":0.0,"D_0__Bacteria;D_1__Acidobacteria;D_2__Subgroup 22":0.0,"D_0__Bacteria;D_1__Acidobacteria;D_2__Subgroup 5":0.0,"D_0__Bacteria;D_1__Acidobacteria;D_2__Subgroup 6":0.0,"D_0__Bacteria;D_1__Acidobacteria;D_2__Thermoanaerobaculia":0.0,"D_0__Bacteria;D_1__Actinobacteria;D_2__Acidimicrobiia":4.0,"D_0__Bacteria;D_1__Actinobacteria;D_2__Actinobacteria":9064.0,"D_0__Bacteria;D_1__Actinobacteria;D_2__Coriobacteriia":97.0,"D_0__Bacteria;D_1__Actinobacteria;D_2__MB-A2-108":0.0,"D_0__Bacteria;D_1__Actinobacteria;D_2__Nitriliruptoria":0.0,"D_0__Bacteria;D_1__Actinobacteria;D_2__Rubrobacteria":0.0,"D_0__Bacteria;D_1__Actinobacteria;D_2__Thermoleophilia":4.0,"D_0__Bacteria;D_1__Armatimonadetes;D_2__Armatimonadia":0.0,"D_0__Bacteria;D_1__Armatimonadetes;D_2__Chthonomonadetes":0.0,"D_0__Bacteria;D_1__Armatimonadetes;D_2__Fimbriimonadia":0.0,"D_0__Bacteria;D_1__Armatimonadetes;D_2__uncultured":0.0,"D_0__Bacteria;D_1__BRC1;D_2__uncultured soil bacterium PBS-74":0.0,"D_0__Bacteria;D_1__BRC1;__":0.0,"D_0__Bacteria;D_1__Bacteroidetes;D_2__Bacteroidia":1479.0,"D_0__Bacteria;D_1__Bacteroidetes;D_2__Ignavibacteria":0.0,"D_0__Bacteria;D_1__Bacteroidetes;D_2__Rhodothermia":0.0,"D_0__Bacteria;D_1__Chlamydiae;D_2__Chlamydiae":0.0,"D_0__Bacteria;D_1__Chloroflexi;D_2__Anaerolineae":0.0,"D_0__Bacteria;D_1__Chloroflexi;D_2__Chloroflexia":0.0,"D_0__Bacteria;D_1__Chloroflexi;D_2__Dehalococcoidia":0.0,"D_0__Bacteria;D_1__Chloroflexi;D_2__Gitt-GS-136":0.0,"D_0__Bacteria;D_1__Chloroflexi;D_2__JG30-KF-CM66":3.0,"D_0__Bacteria;D_1__Chloroflexi;D_2__KD4-96":35.0,"D_0__Bacteria;D_1__Chloroflexi;D_2__Ktedonobacteria":0.0,"D_0__Bacteria;D_1__Chloroflexi;D_2__TK10":4.0,"D_0__Bacteria;D_1__Cyanobacteria;D_2__Melainabacteria":0.0,"D_0__Bacteria;D_1__Cyanobacteria;D_2__Oxyphotobacteria":6291.0,"D_0__Bacteria;D_1__Cyanobacteria;D_2__Sericytochromatia":0.0,"D_0__Bacteria;D_1__Deinococcus-Thermus;D_2__Deinococci":45.0,"D_0__Bacteria;D_1__Dependentiae;D_2__Babeliae":0.0,"D_0__Bacteria;D_1__Epsilonbacteraeota;D_2__Campylobacteria":47.0,"D_0__Bacteria;D_1__FBP;D_2__metagenome":0.0,"D_0__Bacteria;D_1__FBP;D_2__uncultured bacterium":0.0,"D_0__Bacteria;D_1__FBP;D_2__uncultured endolithic bacterium":0.0,"D_0__Bacteria;D_1__FBP;D_2__uncultured organism":0.0,"D_0__Bacteria;D_1__Firmicutes;D_2__Bacilli":5043.0,"D_0__Bacteria;D_1__Firmicutes;D_2__Clostridia":1341.0,"D_0__Bacteria;D_1__Firmicutes;D_2__Erysipelotrichia":3.0,"D_0__Bacteria;D_1__Firmicutes;D_2__Negativicutes":573.0,"D_0__Bacteria;D_1__Firmicutes;__":0.0,"D_0__Bacteria;D_1__Fusobacteria;D_2__Fusobacteriia":171.0,"D_0__Bacteria;D_1__Gemmatimonadetes;D_2__Gemmatimonadetes":16.0,"D_0__Bacteria;D_1__Gemmatimonadetes;D_2__Longimicrobia":0.0,"D_0__Bacteria;D_1__Latescibacteria;__":0.0,"D_0__Bacteria;D_1__Lentisphaerae;D_2__Lentisphaeria":0.0,"D_0__Bacteria;D_1__Nitrospirae;D_2__Nitrospira":0.0,"D_0__Bacteria;D_1__Patescibacteria;D_2__ABY1":0.0,"D_0__Bacteria;D_1__Patescibacteria;D_2__Gracilibacteria":0.0,"D_0__Bacteria;D_1__Patescibacteria;D_2__Parcubacteria":0.0,"D_0__Bacteria;D_1__Patescibacteria;D_2__Saccharimonadia":19.0,"D_0__Bacteria;D_1__Planctomycetes;D_2__Phycisphaerae":0.0,"D_0__Bacteria;D_1__Planctomycetes;D_2__Planctomycetacia":24.0,"D_0__Bacteria;D_1__Proteobacteria;D_2__Alphaproteobacteria":1145.0,"D_0__Bacteria;D_1__Proteobacteria;D_2__Deltaproteobacteria":0.0,"D_0__Bacteria;D_1__Proteobacteria;D_2__Gammaproteobacteria":9443.0,"D_0__Bacteria;D_1__Proteobacteria;__":0.0,"D_0__Bacteria;D_1__Rokubacteria;D_2__NC10":0.0,"D_0__Bacteria;D_1__Spirochaetes;D_2__MVP-15":0.0,"D_0__Bacteria;D_1__Spirochaetes;D_2__Spirochaetia":0.0,"D_0__Bacteria;D_1__Synergistetes;D_2__Synergistia":28.0,"D_0__Bacteria;D_1__Tenericutes;D_2__Mollicutes":0.0,"D_0__Bacteria;D_1__Verrucomicrobia;D_2__Verrucomicrobiae":0.0,"D_0__Bacteria;D_1__WPS-2;D_2__hydrothermal vent metagenome":0.0,"D_0__Bacteria;D_1__WPS-2;D_2__metagenome":0.0,"D_0__Bacteria;D_1__WPS-2;__":0.0,"D_0__Bacteria;__;__":97.0,"D_0__Eukaryota;D_1__Archaeplastida;D_2__Chloroplastida":0.0,"D_0__Eukaryota;D_1__Excavata;D_2__Discoba":0.0,"D_0__Eukaryota;D_1__Opisthokonta;D_2__Holozoa":0.0,"D_0__Eukaryota;D_1__Opisthokonta;__":0.0,"D_0__Eukaryota;__;__":0.0,"Unassigned;__;__":0.0,"BM_16S":9853.0,"Sample_Type":"skin","Sample_Source":"Forearm","16S_Region":"V4","Polymerase":"KAPA","Donor":"D2"},{"index":"D2.Forearm.V4.QT","D_0__Archaea;D_1__Euryarchaeota;D_2__Halobacteria":0.0,"D_0__Archaea;D_1__Euryarchaeota;D_2__Methanobacteria":0.0,"D_0__Archaea;D_1__Euryarchaeota;D_2__Methanomicrobia":0.0,"D_0__Archaea;D_1__Euryarchaeota;D_2__Thermococci":0.0,"D_0__Archaea;D_1__Euryarchaeota;D_2__Thermoplasmata":0.0,"D_0__Archaea;D_1__Nanoarchaeaeota;D_2__Woesearchaeia":0.0,"D_0__Archaea;D_1__Nanoarchaeaeota;__":0.0,"D_0__Archaea;D_1__Thaumarchaeota;D_2__Nitrososphaeria":9.0,"D_0__Archaea;__;__":0.0,"D_0__Bacteria;D_1__Acidobacteria;D_2__Acidobacteriia":0.0,"D_0__Bacteria;D_1__Acidobacteria;D_2__Blastocatellia (Subgroup 4)":0.0,"D_0__Bacteria;D_1__Acidobacteria;D_2__Holophagae":0.0,"D_0__Bacteria;D_1__Acidobacteria;D_2__Subgroup 17":0.0,"D_0__Bacteria;D_1__Acidobacteria;D_2__Subgroup 22":0.0,"D_0__Bacteria;D_1__Acidobacteria;D_2__Subgroup 5":0.0,"D_0__Bacteria;D_1__Acidobacteria;D_2__Subgroup 6":9.0,"D_0__Bacteria;D_1__Acidobacteria;D_2__Thermoanaerobaculia":0.0,"D_0__Bacteria;D_1__Actinobacteria;D_2__Acidimicrobiia":0.0,"D_0__Bacteria;D_1__Actinobacteria;D_2__Actinobacteria":6432.0,"D_0__Bacteria;D_1__Actinobacteria;D_2__Coriobacteriia":87.0,"D_0__Bacteria;D_1__Actinobacteria;D_2__MB-A2-108":0.0,"D_0__Bacteria;D_1__Actinobacteria;D_2__Nitriliruptoria":0.0,"D_0__Bacteria;D_1__Actinobacteria;D_2__Rubrobacteria":0.0,"D_0__Bacteria;D_1__Actinobacteria;D_2__Thermoleophilia":33.0,"D_0__Bacteria;D_1__Armatimonadetes;D_2__Armatimonadia":0.0,"D_0__Bacteria;D_1__Armatimonadetes;D_2__Chthonomonadetes":0.0,"D_0__Bacteria;D_1__Armatimonadetes;D_2__Fimbriimonadia":0.0,"D_0__Bacteria;D_1__Armatimonadetes;D_2__uncultured":0.0,"D_0__Bacteria;D_1__BRC1;D_2__uncultured soil bacterium PBS-74":0.0,"D_0__Bacteria;D_1__BRC1;__":0.0,"D_0__Bacteria;D_1__Bacteroidetes;D_2__Bacteroidia":1355.0,"D_0__Bacteria;D_1__Bacteroidetes;D_2__Ignavibacteria":0.0,"D_0__Bacteria;D_1__Bacteroidetes;D_2__Rhodothermia":0.0,"D_0__Bacteria;D_1__Chlamydiae;D_2__Chlamydiae":5.0,"D_0__Bacteria;D_1__Chloroflexi;D_2__Anaerolineae":0.0,"D_0__Bacteria;D_1__Chloroflexi;D_2__Chloroflexia":0.0,"D_0__Bacteria;D_1__Chloroflexi;D_2__Dehalococcoidia":0.0,"D_0__Bacteria;D_1__Chloroflexi;D_2__Gitt-GS-136":11.0,"D_0__Bacteria;D_1__Chloroflexi;D_2__JG30-KF-CM66":0.0,"D_0__Bacteria;D_1__Chloroflexi;D_2__KD4-96":0.0,"D_0__Bacteria;D_1__Chloroflexi;D_2__Ktedonobacteria":0.0,"D_0__Bacteria;D_1__Chloroflexi;D_2__TK10":0.0,"D_0__Bacteria;D_1__Cyanobacteria;D_2__Melainabacteria":0.0,"D_0__Bacteria;D_1__Cyanobacteria;D_2__Oxyphotobacteria":9191.0,"D_0__Bacteria;D_1__Cyanobacteria;D_2__Sericytochromatia":0.0,"D_0__Bacteria;D_1__Deinococcus-Thermus;D_2__Deinococci":32.0,"D_0__Bacteria;D_1__Dependentiae;D_2__Babeliae":0.0,"D_0__Bacteria;D_1__Epsilonbacteraeota;D_2__Campylobacteria":71.0,"D_0__Bacteria;D_1__FBP;D_2__metagenome":0.0,"D_0__Bacteria;D_1__FBP;D_2__uncultured bacterium":0.0,"D_0__Bacteria;D_1__FBP;D_2__uncultured endolithic bacterium":0.0,"D_0__Bacteria;D_1__FBP;D_2__uncultured organism":0.0,"D_0__Bacteria;D_1__Firmicutes;D_2__Bacilli":8788.0,"D_0__Bacteria;D_1__Firmicutes;D_2__Clostridia":1979.0,"D_0__Bacteria;D_1__Firmicutes;D_2__Erysipelotrichia":3.0,"D_0__Bacteria;D_1__Firmicutes;D_2__Negativicutes":869.0,"D_0__Bacteria;D_1__Firmicutes;__":0.0,"D_0__Bacteria;D_1__Fusobacteria;D_2__Fusobacteriia":192.0,"D_0__Bacteria;D_1__Gemmatimonadetes;D_2__Gemmatimonadetes":0.0,"D_0__Bacteria;D_1__Gemmatimonadetes;D_2__Longimicrobia":0.0,"D_0__Bacteria;D_1__Latescibacteria;__":0.0,"D_0__Bacteria;D_1__Lentisphaerae;D_2__Lentisphaeria":0.0,"D_0__Bacteria;D_1__Nitrospirae;D_2__Nitrospira":3.0,"D_0__Bacteria;D_1__Patescibacteria;D_2__ABY1":0.0,"D_0__Bacteria;D_1__Patescibacteria;D_2__Gracilibacteria":0.0,"D_0__Bacteria;D_1__Patescibacteria;D_2__Parcubacteria":0.0,"D_0__Bacteria;D_1__Patescibacteria;D_2__Saccharimonadia":8.0,"D_0__Bacteria;D_1__Planctomycetes;D_2__Phycisphaerae":0.0,"D_0__Bacteria;D_1__Planctomycetes;D_2__Planctomycetacia":0.0,"D_0__Bacteria;D_1__Proteobacteria;D_2__Alphaproteobacteria":1148.0,"D_0__Bacteria;D_1__Proteobacteria;D_2__Deltaproteobacteria":13.0,"D_0__Bacteria;D_1__Proteobacteria;D_2__Gammaproteobacteria":11154.0,"D_0__Bacteria;D_1__Proteobacteria;__":0.0,"D_0__Bacteria;D_1__Rokubacteria;D_2__NC10":0.0,"D_0__Bacteria;D_1__Spirochaetes;D_2__MVP-15":0.0,"D_0__Bacteria;D_1__Spirochaetes;D_2__Spirochaetia":3.0,"D_0__Bacteria;D_1__Synergistetes;D_2__Synergistia":0.0,"D_0__Bacteria;D_1__Tenericutes;D_2__Mollicutes":0.0,"D_0__Bacteria;D_1__Verrucomicrobia;D_2__Verrucomicrobiae":4.0,"D_0__Bacteria;D_1__WPS-2;D_2__hydrothermal vent metagenome":0.0,"D_0__Bacteria;D_1__WPS-2;D_2__metagenome":0.0,"D_0__Bacteria;D_1__WPS-2;__":0.0,"D_0__Bacteria;__;__":611.0,"D_0__Eukaryota;D_1__Archaeplastida;D_2__Chloroplastida":0.0,"D_0__Eukaryota;D_1__Excavata;D_2__Discoba":0.0,"D_0__Eukaryota;D_1__Opisthokonta;D_2__Holozoa":0.0,"D_0__Eukaryota;D_1__Opisthokonta;__":0.0,"D_0__Eukaryota;__;__":0.0,"Unassigned;__;__":0.0,"BM_16S":9853.0,"Sample_Type":"skin","Sample_Source":"Forearm","16S_Region":"V4","Polymerase":"Qiagen_Taq","Donor":"D2"},{"index":"D2.scalp.V4","D_0__Archaea;D_1__Euryarchaeota;D_2__Halobacteria":0.0,"D_0__Archaea;D_1__Euryarchaeota;D_2__Methanobacteria":0.0,"D_0__Archaea;D_1__Euryarchaeota;D_2__Methanomicrobia":0.0,"D_0__Archaea;D_1__Euryarchaeota;D_2__Thermococci":0.0,"D_0__Archaea;D_1__Euryarchaeota;D_2__Thermoplasmata":0.0,"D_0__Archaea;D_1__Nanoarchaeaeota;D_2__Woesearchaeia":0.0,"D_0__Archaea;D_1__Nanoarchaeaeota;__":0.0,"D_0__Archaea;D_1__Thaumarchaeota;D_2__Nitrososphaeria":6.0,"D_0__Archaea;__;__":0.0,"D_0__Bacteria;D_1__Acidobacteria;D_2__Acidobacteriia":2.0,"D_0__Bacteria;D_1__Acidobacteria;D_2__Blastocatellia (Subgroup 4)":0.0,"D_0__Bacteria;D_1__Acidobacteria;D_2__Holophagae":0.0,"D_0__Bacteria;D_1__Acidobacteria;D_2__Subgroup 17":0.0,"D_0__Bacteria;D_1__Acidobacteria;D_2__Subgroup 22":0.0,"D_0__Bacteria;D_1__Acidobacteria;D_2__Subgroup 5":0.0,"D_0__Bacteria;D_1__Acidobacteria;D_2__Subgroup 6":13.0,"D_0__Bacteria;D_1__Acidobacteria;D_2__Thermoanaerobaculia":3.0,"D_0__Bacteria;D_1__Actinobacteria;D_2__Acidimicrobiia":0.0,"D_0__Bacteria;D_1__Actinobacteria;D_2__Actinobacteria":18912.0,"D_0__Bacteria;D_1__Actinobacteria;D_2__Coriobacteriia":22.0,"D_0__Bacteria;D_1__Actinobacteria;D_2__MB-A2-108":0.0,"D_0__Bacteria;D_1__Actinobacteria;D_2__Nitriliruptoria":0.0,"D_0__Bacteria;D_1__Actinobacteria;D_2__Rubrobacteria":0.0,"D_0__Bacteria;D_1__Actinobacteria;D_2__Thermoleophilia":8.0,"D_0__Bacteria;D_1__Armatimonadetes;D_2__Armatimonadia":0.0,"D_0__Bacteria;D_1__Armatimonadetes;D_2__Chthonomonadetes":0.0,"D_0__Bacteria;D_1__Armatimonadetes;D_2__Fimbriimonadia":0.0,"D_0__Bacteria;D_1__Armatimonadetes;D_2__uncultured":0.0,"D_0__Bacteria;D_1__BRC1;D_2__uncultured soil bacterium PBS-74":0.0,"D_0__Bacteria;D_1__BRC1;__":0.0,"D_0__Bacteria;D_1__Bacteroidetes;D_2__Bacteroidia":507.0,"D_0__Bacteria;D_1__Bacteroidetes;D_2__Ignavibacteria":0.0,"D_0__Bacteria;D_1__Bacteroidetes;D_2__Rhodothermia":0.0,"D_0__Bacteria;D_1__Chlamydiae;D_2__Chlamydiae":0.0,"D_0__Bacteria;D_1__Chloroflexi;D_2__Anaerolineae":0.0,"D_0__Bacteria;D_1__Chloroflexi;D_2__Chloroflexia":13.0,"D_0__Bacteria;D_1__Chloroflexi;D_2__Dehalococcoidia":0.0,"D_0__Bacteria;D_1__Chloroflexi;D_2__Gitt-GS-136":0.0,"D_0__Bacteria;D_1__Chloroflexi;D_2__JG30-KF-CM66":0.0,"D_0__Bacteria;D_1__Chloroflexi;D_2__KD4-96":0.0,"D_0__Bacteria;D_1__Chloroflexi;D_2__Ktedonobacteria":0.0,"D_0__Bacteria;D_1__Chloroflexi;D_2__TK10":0.0,"D_0__Bacteria;D_1__Cyanobacteria;D_2__Melainabacteria":0.0,"D_0__Bacteria;D_1__Cyanobacteria;D_2__Oxyphotobacteria":251.0,"D_0__Bacteria;D_1__Cyanobacteria;D_2__Sericytochromatia":0.0,"D_0__Bacteria;D_1__Deinococcus-Thermus;D_2__Deinococci":10.0,"D_0__Bacteria;D_1__Dependentiae;D_2__Babeliae":0.0,"D_0__Bacteria;D_1__Epsilonbacteraeota;D_2__Campylobacteria":14.0,"D_0__Bacteria;D_1__FBP;D_2__metagenome":0.0,"D_0__Bacteria;D_1__FBP;D_2__uncultured bacterium":0.0,"D_0__Bacteria;D_1__FBP;D_2__uncultured endolithic bacterium":0.0,"D_0__Bacteria;D_1__FBP;D_2__uncultured organism":3.0,"D_0__Bacteria;D_1__Firmicutes;D_2__Bacilli":5558.0,"D_0__Bacteria;D_1__Firmicutes;D_2__Clostridia":737.0,"D_0__Bacteria;D_1__Firmicutes;D_2__Erysipelotrichia":21.0,"D_0__Bacteria;D_1__Firmicutes;D_2__Negativicutes":210.0,"D_0__Bacteria;D_1__Firmicutes;__":0.0,"D_0__Bacteria;D_1__Fusobacteria;D_2__Fusobacteriia":58.0,"D_0__Bacteria;D_1__Gemmatimonadetes;D_2__Gemmatimonadetes":20.0,"D_0__Bacteria;D_1__Gemmatimonadetes;D_2__Longimicrobia":0.0,"D_0__Bacteria;D_1__Latescibacteria;__":0.0,"D_0__Bacteria;D_1__Lentisphaerae;D_2__Lentisphaeria":0.0,"D_0__Bacteria;D_1__Nitrospirae;D_2__Nitrospira":0.0,"D_0__Bacteria;D_1__Patescibacteria;D_2__ABY1":0.0,"D_0__Bacteria;D_1__Patescibacteria;D_2__Gracilibacteria":15.0,"D_0__Bacteria;D_1__Patescibacteria;D_2__Parcubacteria":0.0,"D_0__Bacteria;D_1__Patescibacteria;D_2__Saccharimonadia":8.0,"D_0__Bacteria;D_1__Planctomycetes;D_2__Phycisphaerae":0.0,"D_0__Bacteria;D_1__Planctomycetes;D_2__Planctomycetacia":8.0,"D_0__Bacteria;D_1__Proteobacteria;D_2__Alphaproteobacteria":285.0,"D_0__Bacteria;D_1__Proteobacteria;D_2__Deltaproteobacteria":22.0,"D_0__Bacteria;D_1__Proteobacteria;D_2__Gammaproteobacteria":1658.0,"D_0__Bacteria;D_1__Proteobacteria;__":0.0,"D_0__Bacteria;D_1__Rokubacteria;D_2__NC10":0.0,"D_0__Bacteria;D_1__Spirochaetes;D_2__MVP-15":0.0,"D_0__Bacteria;D_1__Spirochaetes;D_2__Spirochaetia":4.0,"D_0__Bacteria;D_1__Synergistetes;D_2__Synergistia":2.0,"D_0__Bacteria;D_1__Tenericutes;D_2__Mollicutes":34.0,"D_0__Bacteria;D_1__Verrucomicrobia;D_2__Verrucomicrobiae":5.0,"D_0__Bacteria;D_1__WPS-2;D_2__hydrothermal vent metagenome":0.0,"D_0__Bacteria;D_1__WPS-2;D_2__metagenome":0.0,"D_0__Bacteria;D_1__WPS-2;__":7.0,"D_0__Bacteria;__;__":410.0,"D_0__Eukaryota;D_1__Archaeplastida;D_2__Chloroplastida":0.0,"D_0__Eukaryota;D_1__Excavata;D_2__Discoba":0.0,"D_0__Eukaryota;D_1__Opisthokonta;D_2__Holozoa":0.0,"D_0__Eukaryota;D_1__Opisthokonta;__":0.0,"D_0__Eukaryota;__;__":0.0,"Unassigned;__;__":0.0,"BM_16S":37641.0,"Sample_Type":"skin","Sample_Source":"Scalp","16S_Region":"V4","Polymerase":"KAPA","Donor":"D2"},{"index":"D2.scalp.V4.QT","D_0__Archaea;D_1__Euryarchaeota;D_2__Halobacteria":0.0,"D_0__Archaea;D_1__Euryarchaeota;D_2__Methanobacteria":0.0,"D_0__Archaea;D_1__Euryarchaeota;D_2__Methanomicrobia":0.0,"D_0__Archaea;D_1__Euryarchaeota;D_2__Thermococci":0.0,"D_0__Archaea;D_1__Euryarchaeota;D_2__Thermoplasmata":0.0,"D_0__Archaea;D_1__Nanoarchaeaeota;D_2__Woesearchaeia":0.0,"D_0__Archaea;D_1__Nanoarchaeaeota;__":0.0,"D_0__Archaea;D_1__Thaumarchaeota;D_2__Nitrososphaeria":9.0,"D_0__Archaea;__;__":0.0,"D_0__Bacteria;D_1__Acidobacteria;D_2__Acidobacteriia":3.0,"D_0__Bacteria;D_1__Acidobacteria;D_2__Blastocatellia (Subgroup 4)":0.0,"D_0__Bacteria;D_1__Acidobacteria;D_2__Holophagae":0.0,"D_0__Bacteria;D_1__Acidobacteria;D_2__Subgroup 17":0.0,"D_0__Bacteria;D_1__Acidobacteria;D_2__Subgroup 22":0.0,"D_0__Bacteria;D_1__Acidobacteria;D_2__Subgroup 5":0.0,"D_0__Bacteria;D_1__Acidobacteria;D_2__Subgroup 6":10.0,"D_0__Bacteria;D_1__Acidobacteria;D_2__Thermoanaerobaculia":0.0,"D_0__Bacteria;D_1__Actinobacteria;D_2__Acidimicrobiia":8.0,"D_0__Bacteria;D_1__Actinobacteria;D_2__Actinobacteria":12563.0,"D_0__Bacteria;D_1__Actinobacteria;D_2__Coriobacteriia":22.0,"D_0__Bacteria;D_1__Actinobacteria;D_2__MB-A2-108":0.0,"D_0__Bacteria;D_1__Actinobacteria;D_2__Nitriliruptoria":0.0,"D_0__Bacteria;D_1__Actinobacteria;D_2__Rubrobacteria":0.0,"D_0__Bacteria;D_1__Actinobacteria;D_2__Thermoleophilia":13.0,"D_0__Bacteria;D_1__Armatimonadetes;D_2__Armatimonadia":0.0,"D_0__Bacteria;D_1__Armatimonadetes;D_2__Chthonomonadetes":0.0,"D_0__Bacteria;D_1__Armatimonadetes;D_2__Fimbriimonadia":0.0,"D_0__Bacteria;D_1__Armatimonadetes;D_2__uncultured":0.0,"D_0__Bacteria;D_1__BRC1;D_2__uncultured soil bacterium PBS-74":0.0,"D_0__Bacteria;D_1__BRC1;__":0.0,"D_0__Bacteria;D_1__Bacteroidetes;D_2__Bacteroidia":685.0,"D_0__Bacteria;D_1__Bacteroidetes;D_2__Ignavibacteria":6.0,"D_0__Bacteria;D_1__Bacteroidetes;D_2__Rhodothermia":0.0,"D_0__Bacteria;D_1__Chlamydiae;D_2__Chlamydiae":0.0,"D_0__Bacteria;D_1__Chloroflexi;D_2__Anaerolineae":0.0,"D_0__Bacteria;D_1__Chloroflexi;D_2__Chloroflexia":7.0,"D_0__Bacteria;D_1__Chloroflexi;D_2__Dehalococcoidia":0.0,"D_0__Bacteria;D_1__Chloroflexi;D_2__Gitt-GS-136":0.0,"D_0__Bacteria;D_1__Chloroflexi;D_2__JG30-KF-CM66":0.0,"D_0__Bacteria;D_1__Chloroflexi;D_2__KD4-96":6.0,"D_0__Bacteria;D_1__Chloroflexi;D_2__Ktedonobacteria":0.0,"D_0__Bacteria;D_1__Chloroflexi;D_2__TK10":0.0,"D_0__Bacteria;D_1__Cyanobacteria;D_2__Melainabacteria":0.0,"D_0__Bacteria;D_1__Cyanobacteria;D_2__Oxyphotobacteria":618.0,"D_0__Bacteria;D_1__Cyanobacteria;D_2__Sericytochromatia":0.0,"D_0__Bacteria;D_1__Deinococcus-Thermus;D_2__Deinococci":6.0,"D_0__Bacteria;D_1__Dependentiae;D_2__Babeliae":0.0,"D_0__Bacteria;D_1__Epsilonbacteraeota;D_2__Campylobacteria":48.0,"D_0__Bacteria;D_1__FBP;D_2__metagenome":0.0,"D_0__Bacteria;D_1__FBP;D_2__uncultured bacterium":0.0,"D_0__Bacteria;D_1__FBP;D_2__uncultured endolithic bacterium":0.0,"D_0__Bacteria;D_1__FBP;D_2__uncultured organism":0.0,"D_0__Bacteria;D_1__Firmicutes;D_2__Bacilli":14338.0,"D_0__Bacteria;D_1__Firmicutes;D_2__Clostridia":1293.0,"D_0__Bacteria;D_1__Firmicutes;D_2__Erysipelotrichia":43.0,"D_0__Bacteria;D_1__Firmicutes;D_2__Negativicutes":287.0,"D_0__Bacteria;D_1__Firmicutes;__":0.0,"D_0__Bacteria;D_1__Fusobacteria;D_2__Fusobacteriia":179.0,"D_0__Bacteria;D_1__Gemmatimonadetes;D_2__Gemmatimonadetes":0.0,"D_0__Bacteria;D_1__Gemmatimonadetes;D_2__Longimicrobia":0.0,"D_0__Bacteria;D_1__Latescibacteria;__":0.0,"D_0__Bacteria;D_1__Lentisphaerae;D_2__Lentisphaeria":0.0,"D_0__Bacteria;D_1__Nitrospirae;D_2__Nitrospira":0.0,"D_0__Bacteria;D_1__Patescibacteria;D_2__ABY1":0.0,"D_0__Bacteria;D_1__Patescibacteria;D_2__Gracilibacteria":11.0,"D_0__Bacteria;D_1__Patescibacteria;D_2__Parcubacteria":0.0,"D_0__Bacteria;D_1__Patescibacteria;D_2__Saccharimonadia":0.0,"D_0__Bacteria;D_1__Planctomycetes;D_2__Phycisphaerae":0.0,"D_0__Bacteria;D_1__Planctomycetes;D_2__Planctomycetacia":3.0,"D_0__Bacteria;D_1__Proteobacteria;D_2__Alphaproteobacteria":571.0,"D_0__Bacteria;D_1__Proteobacteria;D_2__Deltaproteobacteria":8.0,"D_0__Bacteria;D_1__Proteobacteria;D_2__Gammaproteobacteria":2362.0,"D_0__Bacteria;D_1__Proteobacteria;__":0.0,"D_0__Bacteria;D_1__Rokubacteria;D_2__NC10":0.0,"D_0__Bacteria;D_1__Spirochaetes;D_2__MVP-15":0.0,"D_0__Bacteria;D_1__Spirochaetes;D_2__Spirochaetia":19.0,"D_0__Bacteria;D_1__Synergistetes;D_2__Synergistia":0.0,"D_0__Bacteria;D_1__Tenericutes;D_2__Mollicutes":17.0,"D_0__Bacteria;D_1__Verrucomicrobia;D_2__Verrucomicrobiae":21.0,"D_0__Bacteria;D_1__WPS-2;D_2__hydrothermal vent metagenome":0.0,"D_0__Bacteria;D_1__WPS-2;D_2__metagenome":0.0,"D_0__Bacteria;D_1__WPS-2;__":0.0,"D_0__Bacteria;__;__":8247.0,"D_0__Eukaryota;D_1__Archaeplastida;D_2__Chloroplastida":0.0,"D_0__Eukaryota;D_1__Excavata;D_2__Discoba":0.0,"D_0__Eukaryota;D_1__Opisthokonta;D_2__Holozoa":0.0,"D_0__Eukaryota;D_1__Opisthokonta;__":0.0,"D_0__Eukaryota;__;__":0.0,"Unassigned;__;__":5.0,"BM_16S":37641.0,"Sample_Type":"skin","Sample_Source":"Scalp","16S_Region":"V4","Polymerase":"Qiagen_Taq","Donor":"D2"},{"index":"D2.toeweb.V4","D_0__Archaea;D_1__Euryarchaeota;D_2__Halobacteria":0.0,"D_0__Archaea;D_1__Euryarchaeota;D_2__Methanobacteria":0.0,"D_0__Archaea;D_1__Euryarchaeota;D_2__Methanomicrobia":0.0,"D_0__Archaea;D_1__Euryarchaeota;D_2__Thermococci":0.0,"D_0__Archaea;D_1__Euryarchaeota;D_2__Thermoplasmata":0.0,"D_0__Archaea;D_1__Nanoarchaeaeota;D_2__Woesearchaeia":0.0,"D_0__Archaea;D_1__Nanoarchaeaeota;__":0.0,"D_0__Archaea;D_1__Thaumarchaeota;D_2__Nitrososphaeria":14.0,"D_0__Archaea;__;__":0.0,"D_0__Bacteria;D_1__Acidobacteria;D_2__Acidobacteriia":0.0,"D_0__Bacteria;D_1__Acidobacteria;D_2__Blastocatellia (Subgroup 4)":0.0,"D_0__Bacteria;D_1__Acidobacteria;D_2__Holophagae":0.0,"D_0__Bacteria;D_1__Acidobacteria;D_2__Subgroup 17":0.0,"D_0__Bacteria;D_1__Acidobacteria;D_2__Subgroup 22":0.0,"D_0__Bacteria;D_1__Acidobacteria;D_2__Subgroup 5":0.0,"D_0__Bacteria;D_1__Acidobacteria;D_2__Subgroup 6":0.0,"D_0__Bacteria;D_1__Acidobacteria;D_2__Thermoanaerobaculia":0.0,"D_0__Bacteria;D_1__Actinobacteria;D_2__Acidimicrobiia":0.0,"D_0__Bacteria;D_1__Actinobacteria;D_2__Actinobacteria":18050.0,"D_0__Bacteria;D_1__Actinobacteria;D_2__Coriobacteriia":5.0,"D_0__Bacteria;D_1__Actinobacteria;D_2__MB-A2-108":0.0,"D_0__Bacteria;D_1__Actinobacteria;D_2__Nitriliruptoria":0.0,"D_0__Bacteria;D_1__Actinobacteria;D_2__Rubrobacteria":0.0,"D_0__Bacteria;D_1__Actinobacteria;D_2__Thermoleophilia":0.0,"D_0__Bacteria;D_1__Armatimonadetes;D_2__Armatimonadia":0.0,"D_0__Bacteria;D_1__Armatimonadetes;D_2__Chthonomonadetes":0.0,"D_0__Bacteria;D_1__Armatimonadetes;D_2__Fimbriimonadia":0.0,"D_0__Bacteria;D_1__Armatimonadetes;D_2__uncultured":0.0,"D_0__Bacteria;D_1__BRC1;D_2__uncultured soil bacterium PBS-74":0.0,"D_0__Bacteria;D_1__BRC1;__":0.0,"D_0__Bacteria;D_1__Bacteroidetes;D_2__Bacteroidia":67.0,"D_0__Bacteria;D_1__Bacteroidetes;D_2__Ignavibacteria":0.0,"D_0__Bacteria;D_1__Bacteroidetes;D_2__Rhodothermia":0.0,"D_0__Bacteria;D_1__Chlamydiae;D_2__Chlamydiae":0.0,"D_0__Bacteria;D_1__Chloroflexi;D_2__Anaerolineae":3.0,"D_0__Bacteria;D_1__Chloroflexi;D_2__Chloroflexia":0.0,"D_0__Bacteria;D_1__Chloroflexi;D_2__Dehalococcoidia":0.0,"D_0__Bacteria;D_1__Chloroflexi;D_2__Gitt-GS-136":0.0,"D_0__Bacteria;D_1__Chloroflexi;D_2__JG30-KF-CM66":0.0,"D_0__Bacteria;D_1__Chloroflexi;D_2__KD4-96":3.0,"D_0__Bacteria;D_1__Chloroflexi;D_2__Ktedonobacteria":0.0,"D_0__Bacteria;D_1__Chloroflexi;D_2__TK10":0.0,"D_0__Bacteria;D_1__Cyanobacteria;D_2__Melainabacteria":0.0,"D_0__Bacteria;D_1__Cyanobacteria;D_2__Oxyphotobacteria":19.0,"D_0__Bacteria;D_1__Cyanobacteria;D_2__Sericytochromatia":0.0,"D_0__Bacteria;D_1__Deinococcus-Thermus;D_2__Deinococci":0.0,"D_0__Bacteria;D_1__Dependentiae;D_2__Babeliae":0.0,"D_0__Bacteria;D_1__Epsilonbacteraeota;D_2__Campylobacteria":0.0,"D_0__Bacteria;D_1__FBP;D_2__metagenome":0.0,"D_0__Bacteria;D_1__FBP;D_2__uncultured bacterium":0.0,"D_0__Bacteria;D_1__FBP;D_2__uncultured endolithic bacterium":0.0,"D_0__Bacteria;D_1__FBP;D_2__uncultured organism":0.0,"D_0__Bacteria;D_1__Firmicutes;D_2__Bacilli":20055.0,"D_0__Bacteria;D_1__Firmicutes;D_2__Clostridia":29.0,"D_0__Bacteria;D_1__Firmicutes;D_2__Erysipelotrichia":0.0,"D_0__Bacteria;D_1__Firmicutes;D_2__Negativicutes":8.0,"D_0__Bacteria;D_1__Firmicutes;__":0.0,"D_0__Bacteria;D_1__Fusobacteria;D_2__Fusobacteriia":0.0,"D_0__Bacteria;D_1__Gemmatimonadetes;D_2__Gemmatimonadetes":2.0,"D_0__Bacteria;D_1__Gemmatimonadetes;D_2__Longimicrobia":0.0,"D_0__Bacteria;D_1__Latescibacteria;__":0.0,"D_0__Bacteria;D_1__Lentisphaerae;D_2__Lentisphaeria":0.0,"D_0__Bacteria;D_1__Nitrospirae;D_2__Nitrospira":0.0,"D_0__Bacteria;D_1__Patescibacteria;D_2__ABY1":0.0,"D_0__Bacteria;D_1__Patescibacteria;D_2__Gracilibacteria":0.0,"D_0__Bacteria;D_1__Patescibacteria;D_2__Parcubacteria":0.0,"D_0__Bacteria;D_1__Patescibacteria;D_2__Saccharimonadia":3.0,"D_0__Bacteria;D_1__Planctomycetes;D_2__Phycisphaerae":0.0,"D_0__Bacteria;D_1__Planctomycetes;D_2__Planctomycetacia":4.0,"D_0__Bacteria;D_1__Proteobacteria;D_2__Alphaproteobacteria":115.0,"D_0__Bacteria;D_1__Proteobacteria;D_2__Deltaproteobacteria":0.0,"D_0__Bacteria;D_1__Proteobacteria;D_2__Gammaproteobacteria":214.0,"D_0__Bacteria;D_1__Proteobacteria;__":0.0,"D_0__Bacteria;D_1__Rokubacteria;D_2__NC10":0.0,"D_0__Bacteria;D_1__Spirochaetes;D_2__MVP-15":0.0,"D_0__Bacteria;D_1__Spirochaetes;D_2__Spirochaetia":0.0,"D_0__Bacteria;D_1__Synergistetes;D_2__Synergistia":0.0,"D_0__Bacteria;D_1__Tenericutes;D_2__Mollicutes":0.0,"D_0__Bacteria;D_1__Verrucomicrobia;D_2__Verrucomicrobiae":0.0,"D_0__Bacteria;D_1__WPS-2;D_2__hydrothermal vent metagenome":0.0,"D_0__Bacteria;D_1__WPS-2;D_2__metagenome":0.0,"D_0__Bacteria;D_1__WPS-2;__":0.0,"D_0__Bacteria;__;__":11.0,"D_0__Eukaryota;D_1__Archaeplastida;D_2__Chloroplastida":0.0,"D_0__Eukaryota;D_1__Excavata;D_2__Discoba":0.0,"D_0__Eukaryota;D_1__Opisthokonta;D_2__Holozoa":0.0,"D_0__Eukaryota;D_1__Opisthokonta;__":0.0,"D_0__Eukaryota;__;__":0.0,"Unassigned;__;__":0.0,"BM_16S":409158.0,"Sample_Type":"skin","Sample_Source":"Toe_web","16S_Region":"V4","Polymerase":"KAPA","Donor":"D2"},{"index":"D2.toeweb.V4.QT","D_0__Archaea;D_1__Euryarchaeota;D_2__Halobacteria":0.0,"D_0__Archaea;D_1__Euryarchaeota;D_2__Methanobacteria":0.0,"D_0__Archaea;D_1__Euryarchaeota;D_2__Methanomicrobia":0.0,"D_0__Archaea;D_1__Euryarchaeota;D_2__Thermococci":0.0,"D_0__Archaea;D_1__Euryarchaeota;D_2__Thermoplasmata":0.0,"D_0__Archaea;D_1__Nanoarchaeaeota;D_2__Woesearchaeia":0.0,"D_0__Archaea;D_1__Nanoarchaeaeota;__":0.0,"D_0__Archaea;D_1__Thaumarchaeota;D_2__Nitrososphaeria":0.0,"D_0__Archaea;__;__":0.0,"D_0__Bacteria;D_1__Acidobacteria;D_2__Acidobacteriia":0.0,"D_0__Bacteria;D_1__Acidobacteria;D_2__Blastocatellia (Subgroup 4)":0.0,"D_0__Bacteria;D_1__Acidobacteria;D_2__Holophagae":0.0,"D_0__Bacteria;D_1__Acidobacteria;D_2__Subgroup 17":0.0,"D_0__Bacteria;D_1__Acidobacteria;D_2__Subgroup 22":0.0,"D_0__Bacteria;D_1__Acidobacteria;D_2__Subgroup 5":0.0,"D_0__Bacteria;D_1__Acidobacteria;D_2__Subgroup 6":0.0,"D_0__Bacteria;D_1__Acidobacteria;D_2__Thermoanaerobaculia":0.0,"D_0__Bacteria;D_1__Actinobacteria;D_2__Acidimicrobiia":0.0,"D_0__Bacteria;D_1__Actinobacteria;D_2__Actinobacteria":17104.0,"D_0__Bacteria;D_1__Actinobacteria;D_2__Coriobacteriia":0.0,"D_0__Bacteria;D_1__Actinobacteria;D_2__MB-A2-108":0.0,"D_0__Bacteria;D_1__Actinobacteria;D_2__Nitriliruptoria":0.0,"D_0__Bacteria;D_1__Actinobacteria;D_2__Rubrobacteria":0.0,"D_0__Bacteria;D_1__Actinobacteria;D_2__Thermoleophilia":0.0,"D_0__Bacteria;D_1__Armatimonadetes;D_2__Armatimonadia":0.0,"D_0__Bacteria;D_1__Armatimonadetes;D_2__Chthonomonadetes":0.0,"D_0__Bacteria;D_1__Armatimonadetes;D_2__Fimbriimonadia":0.0,"D_0__Bacteria;D_1__Armatimonadetes;D_2__uncultured":0.0,"D_0__Bacteria;D_1__BRC1;D_2__uncultured soil bacterium PBS-74":0.0,"D_0__Bacteria;D_1__BRC1;__":0.0,"D_0__Bacteria;D_1__Bacteroidetes;D_2__Bacteroidia":3.0,"D_0__Bacteria;D_1__Bacteroidetes;D_2__Ignavibacteria":0.0,"D_0__Bacteria;D_1__Bacteroidetes;D_2__Rhodothermia":0.0,"D_0__Bacteria;D_1__Chlamydiae;D_2__Chlamydiae":0.0,"D_0__Bacteria;D_1__Chloroflexi;D_2__Anaerolineae":0.0,"D_0__Bacteria;D_1__Chloroflexi;D_2__Chloroflexia":0.0,"D_0__Bacteria;D_1__Chloroflexi;D_2__Dehalococcoidia":0.0,"D_0__Bacteria;D_1__Chloroflexi;D_2__Gitt-GS-136":0.0,"D_0__Bacteria;D_1__Chloroflexi;D_2__JG30-KF-CM66":0.0,"D_0__Bacteria;D_1__Chloroflexi;D_2__KD4-96":0.0,"D_0__Bacteria;D_1__Chloroflexi;D_2__Ktedonobacteria":0.0,"D_0__Bacteria;D_1__Chloroflexi;D_2__TK10":0.0,"D_0__Bacteria;D_1__Cyanobacteria;D_2__Melainabacteria":0.0,"D_0__Bacteria;D_1__Cyanobacteria;D_2__Oxyphotobacteria":13.0,"D_0__Bacteria;D_1__Cyanobacteria;D_2__Sericytochromatia":0.0,"D_0__Bacteria;D_1__Deinococcus-Thermus;D_2__Deinococci":0.0,"D_0__Bacteria;D_1__Dependentiae;D_2__Babeliae":0.0,"D_0__Bacteria;D_1__Epsilonbacteraeota;D_2__Campylobacteria":0.0,"D_0__Bacteria;D_1__FBP;D_2__metagenome":0.0,"D_0__Bacteria;D_1__FBP;D_2__uncultured bacterium":0.0,"D_0__Bacteria;D_1__FBP;D_2__uncultured endolithic bacterium":0.0,"D_0__Bacteria;D_1__FBP;D_2__uncultured organism":0.0,"D_0__Bacteria;D_1__Firmicutes;D_2__Bacilli":23610.0,"D_0__Bacteria;D_1__Firmicutes;D_2__Clostridia":7.0,"D_0__Bacteria;D_1__Firmicutes;D_2__Erysipelotrichia":0.0,"D_0__Bacteria;D_1__Firmicutes;D_2__Negativicutes":7.0,"D_0__Bacteria;D_1__Firmicutes;__":0.0,"D_0__Bacteria;D_1__Fusobacteria;D_2__Fusobacteriia":6.0,"D_0__Bacteria;D_1__Gemmatimonadetes;D_2__Gemmatimonadetes":0.0,"D_0__Bacteria;D_1__Gemmatimonadetes;D_2__Longimicrobia":0.0,"D_0__Bacteria;D_1__Latescibacteria;__":0.0,"D_0__Bacteria;D_1__Lentisphaerae;D_2__Lentisphaeria":0.0,"D_0__Bacteria;D_1__Nitrospirae;D_2__Nitrospira":0.0,"D_0__Bacteria;D_1__Patescibacteria;D_2__ABY1":0.0,"D_0__Bacteria;D_1__Patescibacteria;D_2__Gracilibacteria":0.0,"D_0__Bacteria;D_1__Patescibacteria;D_2__Parcubacteria":0.0,"D_0__Bacteria;D_1__Patescibacteria;D_2__Saccharimonadia":0.0,"D_0__Bacteria;D_1__Planctomycetes;D_2__Phycisphaerae":0.0,"D_0__Bacteria;D_1__Planctomycetes;D_2__Planctomycetacia":0.0,"D_0__Bacteria;D_1__Proteobacteria;D_2__Alphaproteobacteria":26.0,"D_0__Bacteria;D_1__Proteobacteria;D_2__Deltaproteobacteria":0.0,"D_0__Bacteria;D_1__Proteobacteria;D_2__Gammaproteobacteria":29.0,"D_0__Bacteria;D_1__Proteobacteria;__":0.0,"D_0__Bacteria;D_1__Rokubacteria;D_2__NC10":0.0,"D_0__Bacteria;D_1__Spirochaetes;D_2__MVP-15":0.0,"D_0__Bacteria;D_1__Spirochaetes;D_2__Spirochaetia":0.0,"D_0__Bacteria;D_1__Synergistetes;D_2__Synergistia":0.0,"D_0__Bacteria;D_1__Tenericutes;D_2__Mollicutes":0.0,"D_0__Bacteria;D_1__Verrucomicrobia;D_2__Verrucomicrobiae":0.0,"D_0__Bacteria;D_1__WPS-2;D_2__hydrothermal vent metagenome":0.0,"D_0__Bacteria;D_1__WPS-2;D_2__metagenome":0.0,"D_0__Bacteria;D_1__WPS-2;__":0.0,"D_0__Bacteria;__;__":0.0,"D_0__Eukaryota;D_1__Archaeplastida;D_2__Chloroplastida":0.0,"D_0__Eukaryota;D_1__Excavata;D_2__Discoba":0.0,"D_0__Eukaryota;D_1__Opisthokonta;D_2__Holozoa":0.0,"D_0__Eukaryota;D_1__Opisthokonta;__":0.0,"D_0__Eukaryota;__;__":0.0,"Unassigned;__;__":0.0,"BM_16S":409158.0,"Sample_Type":"skin","Sample_Source":"Toe_web","16S_Region":"V4","Polymerase":"Qiagen_Taq","Donor":"D2"},{"index":"D3.armpit.V4","D_0__Archaea;D_1__Euryarchaeota;D_2__Halobacteria":0.0,"D_0__Archaea;D_1__Euryarchaeota;D_2__Methanobacteria":0.0,"D_0__Archaea;D_1__Euryarchaeota;D_2__Methanomicrobia":0.0,"D_0__Archaea;D_1__Euryarchaeota;D_2__Thermococci":0.0,"D_0__Archaea;D_1__Euryarchaeota;D_2__Thermoplasmata":0.0,"D_0__Archaea;D_1__Nanoarchaeaeota;D_2__Woesearchaeia":0.0,"D_0__Archaea;D_1__Nanoarchaeaeota;__":0.0,"D_0__Archaea;D_1__Thaumarchaeota;D_2__Nitrososphaeria":0.0,"D_0__Archaea;__;__":0.0,"D_0__Bacteria;D_1__Acidobacteria;D_2__Acidobacteriia":0.0,"D_0__Bacteria;D_1__Acidobacteria;D_2__Blastocatellia (Subgroup 4)":0.0,"D_0__Bacteria;D_1__Acidobacteria;D_2__Holophagae":0.0,"D_0__Bacteria;D_1__Acidobacteria;D_2__Subgroup 17":0.0,"D_0__Bacteria;D_1__Acidobacteria;D_2__Subgroup 22":0.0,"D_0__Bacteria;D_1__Acidobacteria;D_2__Subgroup 5":0.0,"D_0__Bacteria;D_1__Acidobacteria;D_2__Subgroup 6":0.0,"D_0__Bacteria;D_1__Acidobacteria;D_2__Thermoanaerobaculia":0.0,"D_0__Bacteria;D_1__Actinobacteria;D_2__Acidimicrobiia":0.0,"D_0__Bacteria;D_1__Actinobacteria;D_2__Actinobacteria":24426.0,"D_0__Bacteria;D_1__Actinobacteria;D_2__Coriobacteriia":27.0,"D_0__Bacteria;D_1__Actinobacteria;D_2__MB-A2-108":0.0,"D_0__Bacteria;D_1__Actinobacteria;D_2__Nitriliruptoria":0.0,"D_0__Bacteria;D_1__Actinobacteria;D_2__Rubrobacteria":0.0,"D_0__Bacteria;D_1__Actinobacteria;D_2__Thermoleophilia":0.0,"D_0__Bacteria;D_1__Armatimonadetes;D_2__Armatimonadia":0.0,"D_0__Bacteria;D_1__Armatimonadetes;D_2__Chthonomonadetes":0.0,"D_0__Bacteria;D_1__Armatimonadetes;D_2__Fimbriimonadia":0.0,"D_0__Bacteria;D_1__Armatimonadetes;D_2__uncultured":0.0,"D_0__Bacteria;D_1__BRC1;D_2__uncultured soil bacterium PBS-74":0.0,"D_0__Bacteria;D_1__BRC1;__":0.0,"D_0__Bacteria;D_1__Bacteroidetes;D_2__Bacteroidia":87.0,"D_0__Bacteria;D_1__Bacteroidetes;D_2__Ignavibacteria":0.0,"D_0__Bacteria;D_1__Bacteroidetes;D_2__Rhodothermia":0.0,"D_0__Bacteria;D_1__Chlamydiae;D_2__Chlamydiae":0.0,"D_0__Bacteria;D_1__Chloroflexi;D_2__Anaerolineae":0.0,"D_0__Bacteria;D_1__Chloroflexi;D_2__Chloroflexia":0.0,"D_0__Bacteria;D_1__Chloroflexi;D_2__Dehalococcoidia":0.0,"D_0__Bacteria;D_1__Chloroflexi;D_2__Gitt-GS-136":0.0,"D_0__Bacteria;D_1__Chloroflexi;D_2__JG30-KF-CM66":0.0,"D_0__Bacteria;D_1__Chloroflexi;D_2__KD4-96":0.0,"D_0__Bacteria;D_1__Chloroflexi;D_2__Ktedonobacteria":0.0,"D_0__Bacteria;D_1__Chloroflexi;D_2__TK10":0.0,"D_0__Bacteria;D_1__Cyanobacteria;D_2__Melainabacteria":0.0,"D_0__Bacteria;D_1__Cyanobacteria;D_2__Oxyphotobacteria":22.0,"D_0__Bacteria;D_1__Cyanobacteria;D_2__Sericytochromatia":0.0,"D_0__Bacteria;D_1__Deinococcus-Thermus;D_2__Deinococci":0.0,"D_0__Bacteria;D_1__Dependentiae;D_2__Babeliae":0.0,"D_0__Bacteria;D_1__Epsilonbacteraeota;D_2__Campylobacteria":0.0,"D_0__Bacteria;D_1__FBP;D_2__metagenome":0.0,"D_0__Bacteria;D_1__FBP;D_2__uncultured bacterium":0.0,"D_0__Bacteria;D_1__FBP;D_2__uncultured endolithic bacterium":0.0,"D_0__Bacteria;D_1__FBP;D_2__uncultured organism":0.0,"D_0__Bacteria;D_1__Firmicutes;D_2__Bacilli":11048.0,"D_0__Bacteria;D_1__Firmicutes;D_2__Clostridia":3724.0,"D_0__Bacteria;D_1__Firmicutes;D_2__Erysipelotrichia":6.0,"D_0__Bacteria;D_1__Firmicutes;D_2__Negativicutes":19.0,"D_0__Bacteria;D_1__Firmicutes;__":0.0,"D_0__Bacteria;D_1__Fusobacteria;D_2__Fusobacteriia":0.0,"D_0__Bacteria;D_1__Gemmatimonadetes;D_2__Gemmatimonadetes":0.0,"D_0__Bacteria;D_1__Gemmatimonadetes;D_2__Longimicrobia":0.0,"D_0__Bacteria;D_1__Latescibacteria;__":0.0,"D_0__Bacteria;D_1__Lentisphaerae;D_2__Lentisphaeria":0.0,"D_0__Bacteria;D_1__Nitrospirae;D_2__Nitrospira":0.0,"D_0__Bacteria;D_1__Patescibacteria;D_2__ABY1":0.0,"D_0__Bacteria;D_1__Patescibacteria;D_2__Gracilibacteria":0.0,"D_0__Bacteria;D_1__Patescibacteria;D_2__Parcubacteria":0.0,"D_0__Bacteria;D_1__Patescibacteria;D_2__Saccharimonadia":0.0,"D_0__Bacteria;D_1__Planctomycetes;D_2__Phycisphaerae":0.0,"D_0__Bacteria;D_1__Planctomycetes;D_2__Planctomycetacia":0.0,"D_0__Bacteria;D_1__Proteobacteria;D_2__Alphaproteobacteria":14.0,"D_0__Bacteria;D_1__Proteobacteria;D_2__Deltaproteobacteria":0.0,"D_0__Bacteria;D_1__Proteobacteria;D_2__Gammaproteobacteria":50.0,"D_0__Bacteria;D_1__Proteobacteria;__":0.0,"D_0__Bacteria;D_1__Rokubacteria;D_2__NC10":0.0,"D_0__Bacteria;D_1__Spirochaetes;D_2__MVP-15":0.0,"D_0__Bacteria;D_1__Spirochaetes;D_2__Spirochaetia":0.0,"D_0__Bacteria;D_1__Synergistetes;D_2__Synergistia":0.0,"D_0__Bacteria;D_1__Tenericutes;D_2__Mollicutes":0.0,"D_0__Bacteria;D_1__Verrucomicrobia;D_2__Verrucomicrobiae":0.0,"D_0__Bacteria;D_1__WPS-2;D_2__hydrothermal vent metagenome":0.0,"D_0__Bacteria;D_1__WPS-2;D_2__metagenome":0.0,"D_0__Bacteria;D_1__WPS-2;__":0.0,"D_0__Bacteria;__;__":84.0,"D_0__Eukaryota;D_1__Archaeplastida;D_2__Chloroplastida":0.0,"D_0__Eukaryota;D_1__Excavata;D_2__Discoba":0.0,"D_0__Eukaryota;D_1__Opisthokonta;D_2__Holozoa":0.0,"D_0__Eukaryota;D_1__Opisthokonta;__":0.0,"D_0__Eukaryota;__;__":0.0,"Unassigned;__;__":0.0,"BM_16S":32490.0,"Sample_Type":"skin","Sample_Source":"Armpit","16S_Region":"V4","Polymerase":"KAPA","Donor":"D3"},{"index":"D3.armpit.V4.QT","D_0__Archaea;D_1__Euryarchaeota;D_2__Halobacteria":0.0,"D_0__Archaea;D_1__Euryarchaeota;D_2__Methanobacteria":6.0,"D_0__Archaea;D_1__Euryarchaeota;D_2__Methanomicrobia":0.0,"D_0__Archaea;D_1__Euryarchaeota;D_2__Thermococci":0.0,"D_0__Archaea;D_1__Euryarchaeota;D_2__Thermoplasmata":0.0,"D_0__Archaea;D_1__Nanoarchaeaeota;D_2__Woesearchaeia":0.0,"D_0__Archaea;D_1__Nanoarchaeaeota;__":0.0,"D_0__Archaea;D_1__Thaumarchaeota;D_2__Nitrososphaeria":0.0,"D_0__Archaea;__;__":0.0,"D_0__Bacteria;D_1__Acidobacteria;D_2__Acidobacteriia":0.0,"D_0__Bacteria;D_1__Acidobacteria;D_2__Blastocatellia (Subgroup 4)":0.0,"D_0__Bacteria;D_1__Acidobacteria;D_2__Holophagae":0.0,"D_0__Bacteria;D_1__Acidobacteria;D_2__Subgroup 17":0.0,"D_0__Bacteria;D_1__Acidobacteria;D_2__Subgroup 22":0.0,"D_0__Bacteria;D_1__Acidobacteria;D_2__Subgroup 5":0.0,"D_0__Bacteria;D_1__Acidobacteria;D_2__Subgroup 6":0.0,"D_0__Bacteria;D_1__Acidobacteria;D_2__Thermoanaerobaculia":0.0,"D_0__Bacteria;D_1__Actinobacteria;D_2__Acidimicrobiia":0.0,"D_0__Bacteria;D_1__Actinobacteria;D_2__Actinobacteria":20691.0,"D_0__Bacteria;D_1__Actinobacteria;D_2__Coriobacteriia":41.0,"D_0__Bacteria;D_1__Actinobacteria;D_2__MB-A2-108":0.0,"D_0__Bacteria;D_1__Actinobacteria;D_2__Nitriliruptoria":0.0,"D_0__Bacteria;D_1__Actinobacteria;D_2__Rubrobacteria":0.0,"D_0__Bacteria;D_1__Actinobacteria;D_2__Thermoleophilia":0.0,"D_0__Bacteria;D_1__Armatimonadetes;D_2__Armatimonadia":0.0,"D_0__Bacteria;D_1__Armatimonadetes;D_2__Chthonomonadetes":0.0,"D_0__Bacteria;D_1__Armatimonadetes;D_2__Fimbriimonadia":0.0,"D_0__Bacteria;D_1__Armatimonadetes;D_2__uncultured":0.0,"D_0__Bacteria;D_1__BRC1;D_2__uncultured soil bacterium PBS-74":0.0,"D_0__Bacteria;D_1__BRC1;__":0.0,"D_0__Bacteria;D_1__Bacteroidetes;D_2__Bacteroidia":28.0,"D_0__Bacteria;D_1__Bacteroidetes;D_2__Ignavibacteria":0.0,"D_0__Bacteria;D_1__Bacteroidetes;D_2__Rhodothermia":0.0,"D_0__Bacteria;D_1__Chlamydiae;D_2__Chlamydiae":0.0,"D_0__Bacteria;D_1__Chloroflexi;D_2__Anaerolineae":0.0,"D_0__Bacteria;D_1__Chloroflexi;D_2__Chloroflexia":0.0,"D_0__Bacteria;D_1__Chloroflexi;D_2__Dehalococcoidia":0.0,"D_0__Bacteria;D_1__Chloroflexi;D_2__Gitt-GS-136":0.0,"D_0__Bacteria;D_1__Chloroflexi;D_2__JG30-KF-CM66":0.0,"D_0__Bacteria;D_1__Chloroflexi;D_2__KD4-96":0.0,"D_0__Bacteria;D_1__Chloroflexi;D_2__Ktedonobacteria":0.0,"D_0__Bacteria;D_1__Chloroflexi;D_2__TK10":0.0,"D_0__Bacteria;D_1__Cyanobacteria;D_2__Melainabacteria":0.0,"D_0__Bacteria;D_1__Cyanobacteria;D_2__Oxyphotobacteria":25.0,"D_0__Bacteria;D_1__Cyanobacteria;D_2__Sericytochromatia":0.0,"D_0__Bacteria;D_1__Deinococcus-Thermus;D_2__Deinococci":0.0,"D_0__Bacteria;D_1__Dependentiae;D_2__Babeliae":0.0,"D_0__Bacteria;D_1__Epsilonbacteraeota;D_2__Campylobacteria":0.0,"D_0__Bacteria;D_1__FBP;D_2__metagenome":0.0,"D_0__Bacteria;D_1__FBP;D_2__uncultured bacterium":0.0,"D_0__Bacteria;D_1__FBP;D_2__uncultured endolithic bacterium":0.0,"D_0__Bacteria;D_1__FBP;D_2__uncultured organism":0.0,"D_0__Bacteria;D_1__Firmicutes;D_2__Bacilli":16691.0,"D_0__Bacteria;D_1__Firmicutes;D_2__Clostridia":5220.0,"D_0__Bacteria;D_1__Firmicutes;D_2__Erysipelotrichia":0.0,"D_0__Bacteria;D_1__Firmicutes;D_2__Negativicutes":0.0,"D_0__Bacteria;D_1__Firmicutes;__":0.0,"D_0__Bacteria;D_1__Fusobacteria;D_2__Fusobacteriia":0.0,"D_0__Bacteria;D_1__Gemmatimonadetes;D_2__Gemmatimonadetes":0.0,"D_0__Bacteria;D_1__Gemmatimonadetes;D_2__Longimicrobia":0.0,"D_0__Bacteria;D_1__Latescibacteria;__":0.0,"D_0__Bacteria;D_1__Lentisphaerae;D_2__Lentisphaeria":0.0,"D_0__Bacteria;D_1__Nitrospirae;D_2__Nitrospira":0.0,"D_0__Bacteria;D_1__Patescibacteria;D_2__ABY1":0.0,"D_0__Bacteria;D_1__Patescibacteria;D_2__Gracilibacteria":0.0,"D_0__Bacteria;D_1__Patescibacteria;D_2__Parcubacteria":0.0,"D_0__Bacteria;D_1__Patescibacteria;D_2__Saccharimonadia":0.0,"D_0__Bacteria;D_1__Planctomycetes;D_2__Phycisphaerae":0.0,"D_0__Bacteria;D_1__Planctomycetes;D_2__Planctomycetacia":0.0,"D_0__Bacteria;D_1__Proteobacteria;D_2__Alphaproteobacteria":0.0,"D_0__Bacteria;D_1__Proteobacteria;D_2__Deltaproteobacteria":0.0,"D_0__Bacteria;D_1__Proteobacteria;D_2__Gammaproteobacteria":22.0,"D_0__Bacteria;D_1__Proteobacteria;__":0.0,"D_0__Bacteria;D_1__Rokubacteria;D_2__NC10":0.0,"D_0__Bacteria;D_1__Spirochaetes;D_2__MVP-15":0.0,"D_0__Bacteria;D_1__Spirochaetes;D_2__Spirochaetia":0.0,"D_0__Bacteria;D_1__Synergistetes;D_2__Synergistia":0.0,"D_0__Bacteria;D_1__Tenericutes;D_2__Mollicutes":0.0,"D_0__Bacteria;D_1__Verrucomicrobia;D_2__Verrucomicrobiae":0.0,"D_0__Bacteria;D_1__WPS-2;D_2__hydrothermal vent metagenome":0.0,"D_0__Bacteria;D_1__WPS-2;D_2__metagenome":0.0,"D_0__Bacteria;D_1__WPS-2;__":0.0,"D_0__Bacteria;__;__":108.0,"D_0__Eukaryota;D_1__Archaeplastida;D_2__Chloroplastida":0.0,"D_0__Eukaryota;D_1__Excavata;D_2__Discoba":0.0,"D_0__Eukaryota;D_1__Opisthokonta;D_2__Holozoa":0.0,"D_0__Eukaryota;D_1__Opisthokonta;__":0.0,"D_0__Eukaryota;__;__":0.0,"Unassigned;__;__":0.0,"BM_16S":32490.0,"Sample_Type":"skin","Sample_Source":"Armpit","16S_Region":"V4","Polymerase":"Qiagen_Taq","Donor":"D3"},{"index":"D3.Face.V4","D_0__Archaea;D_1__Euryarchaeota;D_2__Halobacteria":0.0,"D_0__Archaea;D_1__Euryarchaeota;D_2__Methanobacteria":0.0,"D_0__Archaea;D_1__Euryarchaeota;D_2__Methanomicrobia":0.0,"D_0__Archaea;D_1__Euryarchaeota;D_2__Thermococci":0.0,"D_0__Archaea;D_1__Euryarchaeota;D_2__Thermoplasmata":0.0,"D_0__Archaea;D_1__Nanoarchaeaeota;D_2__Woesearchaeia":0.0,"D_0__Archaea;D_1__Nanoarchaeaeota;__":0.0,"D_0__Archaea;D_1__Thaumarchaeota;D_2__Nitrososphaeria":0.0,"D_0__Archaea;__;__":0.0,"D_0__Bacteria;D_1__Acidobacteria;D_2__Acidobacteriia":0.0,"D_0__Bacteria;D_1__Acidobacteria;D_2__Blastocatellia (Subgroup 4)":6.0,"D_0__Bacteria;D_1__Acidobacteria;D_2__Holophagae":0.0,"D_0__Bacteria;D_1__Acidobacteria;D_2__Subgroup 17":0.0,"D_0__Bacteria;D_1__Acidobacteria;D_2__Subgroup 22":0.0,"D_0__Bacteria;D_1__Acidobacteria;D_2__Subgroup 5":0.0,"D_0__Bacteria;D_1__Acidobacteria;D_2__Subgroup 6":0.0,"D_0__Bacteria;D_1__Acidobacteria;D_2__Thermoanaerobaculia":0.0,"D_0__Bacteria;D_1__Actinobacteria;D_2__Acidimicrobiia":2.0,"D_0__Bacteria;D_1__Actinobacteria;D_2__Actinobacteria":14782.0,"D_0__Bacteria;D_1__Actinobacteria;D_2__Coriobacteriia":19.0,"D_0__Bacteria;D_1__Actinobacteria;D_2__MB-A2-108":0.0,"D_0__Bacteria;D_1__Actinobacteria;D_2__Nitriliruptoria":0.0,"D_0__Bacteria;D_1__Actinobacteria;D_2__Rubrobacteria":0.0,"D_0__Bacteria;D_1__Actinobacteria;D_2__Thermoleophilia":0.0,"D_0__Bacteria;D_1__Armatimonadetes;D_2__Armatimonadia":0.0,"D_0__Bacteria;D_1__Armatimonadetes;D_2__Chthonomonadetes":0.0,"D_0__Bacteria;D_1__Armatimonadetes;D_2__Fimbriimonadia":0.0,"D_0__Bacteria;D_1__Armatimonadetes;D_2__uncultured":0.0,"D_0__Bacteria;D_1__BRC1;D_2__uncultured soil bacterium PBS-74":0.0,"D_0__Bacteria;D_1__BRC1;__":0.0,"D_0__Bacteria;D_1__Bacteroidetes;D_2__Bacteroidia":678.0,"D_0__Bacteria;D_1__Bacteroidetes;D_2__Ignavibacteria":0.0,"D_0__Bacteria;D_1__Bacteroidetes;D_2__Rhodothermia":0.0,"D_0__Bacteria;D_1__Chlamydiae;D_2__Chlamydiae":2.0,"D_0__Bacteria;D_1__Chloroflexi;D_2__Anaerolineae":0.0,"D_0__Bacteria;D_1__Chloroflexi;D_2__Chloroflexia":6.0,"D_0__Bacteria;D_1__Chloroflexi;D_2__Dehalococcoidia":0.0,"D_0__Bacteria;D_1__Chloroflexi;D_2__Gitt-GS-136":0.0,"D_0__Bacteria;D_1__Chloroflexi;D_2__JG30-KF-CM66":0.0,"D_0__Bacteria;D_1__Chloroflexi;D_2__KD4-96":0.0,"D_0__Bacteria;D_1__Chloroflexi;D_2__Ktedonobacteria":0.0,"D_0__Bacteria;D_1__Chloroflexi;D_2__TK10":0.0,"D_0__Bacteria;D_1__Cyanobacteria;D_2__Melainabacteria":5.0,"D_0__Bacteria;D_1__Cyanobacteria;D_2__Oxyphotobacteria":767.0,"D_0__Bacteria;D_1__Cyanobacteria;D_2__Sericytochromatia":0.0,"D_0__Bacteria;D_1__Deinococcus-Thermus;D_2__Deinococci":51.0,"D_0__Bacteria;D_1__Dependentiae;D_2__Babeliae":0.0,"D_0__Bacteria;D_1__Epsilonbacteraeota;D_2__Campylobacteria":18.0,"D_0__Bacteria;D_1__FBP;D_2__metagenome":0.0,"D_0__Bacteria;D_1__FBP;D_2__uncultured bacterium":0.0,"D_0__Bacteria;D_1__FBP;D_2__uncultured endolithic bacterium":0.0,"D_0__Bacteria;D_1__FBP;D_2__uncultured organism":0.0,"D_0__Bacteria;D_1__Firmicutes;D_2__Bacilli":7328.0,"D_0__Bacteria;D_1__Firmicutes;D_2__Clostridia":175.0,"D_0__Bacteria;D_1__Firmicutes;D_2__Erysipelotrichia":0.0,"D_0__Bacteria;D_1__Firmicutes;D_2__Negativicutes":279.0,"D_0__Bacteria;D_1__Firmicutes;__":0.0,"D_0__Bacteria;D_1__Fusobacteria;D_2__Fusobacteriia":304.0,"D_0__Bacteria;D_1__Gemmatimonadetes;D_2__Gemmatimonadetes":0.0,"D_0__Bacteria;D_1__Gemmatimonadetes;D_2__Longimicrobia":0.0,"D_0__Bacteria;D_1__Latescibacteria;__":0.0,"D_0__Bacteria;D_1__Lentisphaerae;D_2__Lentisphaeria":0.0,"D_0__Bacteria;D_1__Nitrospirae;D_2__Nitrospira":0.0,"D_0__Bacteria;D_1__Patescibacteria;D_2__ABY1":0.0,"D_0__Bacteria;D_1__Patescibacteria;D_2__Gracilibacteria":12.0,"D_0__Bacteria;D_1__Patescibacteria;D_2__Parcubacteria":0.0,"D_0__Bacteria;D_1__Patescibacteria;D_2__Saccharimonadia":56.0,"D_0__Bacteria;D_1__Planctomycetes;D_2__Phycisphaerae":78.0,"D_0__Bacteria;D_1__Planctomycetes;D_2__Planctomycetacia":9.0,"D_0__Bacteria;D_1__Proteobacteria;D_2__Alphaproteobacteria":734.0,"D_0__Bacteria;D_1__Proteobacteria;D_2__Deltaproteobacteria":0.0,"D_0__Bacteria;D_1__Proteobacteria;D_2__Gammaproteobacteria":13118.0,"D_0__Bacteria;D_1__Proteobacteria;__":0.0,"D_0__Bacteria;D_1__Rokubacteria;D_2__NC10":0.0,"D_0__Bacteria;D_1__Spirochaetes;D_2__MVP-15":0.0,"D_0__Bacteria;D_1__Spirochaetes;D_2__Spirochaetia":0.0,"D_0__Bacteria;D_1__Synergistetes;D_2__Synergistia":0.0,"D_0__Bacteria;D_1__Tenericutes;D_2__Mollicutes":0.0,"D_0__Bacteria;D_1__Verrucomicrobia;D_2__Verrucomicrobiae":5.0,"D_0__Bacteria;D_1__WPS-2;D_2__hydrothermal vent metagenome":0.0,"D_0__Bacteria;D_1__WPS-2;D_2__metagenome":0.0,"D_0__Bacteria;D_1__WPS-2;__":0.0,"D_0__Bacteria;__;__":989.0,"D_0__Eukaryota;D_1__Archaeplastida;D_2__Chloroplastida":0.0,"D_0__Eukaryota;D_1__Excavata;D_2__Discoba":0.0,"D_0__Eukaryota;D_1__Opisthokonta;D_2__Holozoa":0.0,"D_0__Eukaryota;D_1__Opisthokonta;__":0.0,"D_0__Eukaryota;__;__":0.0,"Unassigned;__;__":77.0,"BM_16S":19163.0,"Sample_Type":"skin","Sample_Source":"Face","16S_Region":"V4","Polymerase":"KAPA","Donor":"D3"},{"index":"D3.Face.V4.QT","D_0__Archaea;D_1__Euryarchaeota;D_2__Halobacteria":0.0,"D_0__Archaea;D_1__Euryarchaeota;D_2__Methanobacteria":0.0,"D_0__Archaea;D_1__Euryarchaeota;D_2__Methanomicrobia":0.0,"D_0__Archaea;D_1__Euryarchaeota;D_2__Thermococci":0.0,"D_0__Archaea;D_1__Euryarchaeota;D_2__Thermoplasmata":0.0,"D_0__Archaea;D_1__Nanoarchaeaeota;D_2__Woesearchaeia":0.0,"D_0__Archaea;D_1__Nanoarchaeaeota;__":0.0,"D_0__Archaea;D_1__Thaumarchaeota;D_2__Nitrososphaeria":0.0,"D_0__Archaea;__;__":0.0,"D_0__Bacteria;D_1__Acidobacteria;D_2__Acidobacteriia":0.0,"D_0__Bacteria;D_1__Acidobacteria;D_2__Blastocatellia (Subgroup 4)":0.0,"D_0__Bacteria;D_1__Acidobacteria;D_2__Holophagae":0.0,"D_0__Bacteria;D_1__Acidobacteria;D_2__Subgroup 17":0.0,"D_0__Bacteria;D_1__Acidobacteria;D_2__Subgroup 22":0.0,"D_0__Bacteria;D_1__Acidobacteria;D_2__Subgroup 5":0.0,"D_0__Bacteria;D_1__Acidobacteria;D_2__Subgroup 6":0.0,"D_0__Bacteria;D_1__Acidobacteria;D_2__Thermoanaerobaculia":0.0,"D_0__Bacteria;D_1__Actinobacteria;D_2__Acidimicrobiia":5.0,"D_0__Bacteria;D_1__Actinobacteria;D_2__Actinobacteria":8993.0,"D_0__Bacteria;D_1__Actinobacteria;D_2__Coriobacteriia":9.0,"D_0__Bacteria;D_1__Actinobacteria;D_2__MB-A2-108":0.0,"D_0__Bacteria;D_1__Actinobacteria;D_2__Nitriliruptoria":0.0,"D_0__Bacteria;D_1__Actinobacteria;D_2__Rubrobacteria":0.0,"D_0__Bacteria;D_1__Actinobacteria;D_2__Thermoleophilia":2.0,"D_0__Bacteria;D_1__Armatimonadetes;D_2__Armatimonadia":0.0,"D_0__Bacteria;D_1__Armatimonadetes;D_2__Chthonomonadetes":0.0,"D_0__Bacteria;D_1__Armatimonadetes;D_2__Fimbriimonadia":0.0,"D_0__Bacteria;D_1__Armatimonadetes;D_2__uncultured":0.0,"D_0__Bacteria;D_1__BRC1;D_2__uncultured soil bacterium PBS-74":0.0,"D_0__Bacteria;D_1__BRC1;__":0.0,"D_0__Bacteria;D_1__Bacteroidetes;D_2__Bacteroidia":384.0,"D_0__Bacteria;D_1__Bacteroidetes;D_2__Ignavibacteria":0.0,"D_0__Bacteria;D_1__Bacteroidetes;D_2__Rhodothermia":0.0,"D_0__Bacteria;D_1__Chlamydiae;D_2__Chlamydiae":0.0,"D_0__Bacteria;D_1__Chloroflexi;D_2__Anaerolineae":5.0,"D_0__Bacteria;D_1__Chloroflexi;D_2__Chloroflexia":0.0,"D_0__Bacteria;D_1__Chloroflexi;D_2__Dehalococcoidia":0.0,"D_0__Bacteria;D_1__Chloroflexi;D_2__Gitt-GS-136":0.0,"D_0__Bacteria;D_1__Chloroflexi;D_2__JG30-KF-CM66":0.0,"D_0__Bacteria;D_1__Chloroflexi;D_2__KD4-96":0.0,"D_0__Bacteria;D_1__Chloroflexi;D_2__Ktedonobacteria":0.0,"D_0__Bacteria;D_1__Chloroflexi;D_2__TK10":0.0,"D_0__Bacteria;D_1__Cyanobacteria;D_2__Melainabacteria":0.0,"D_0__Bacteria;D_1__Cyanobacteria;D_2__Oxyphotobacteria":538.0,"D_0__Bacteria;D_1__Cyanobacteria;D_2__Sericytochromatia":0.0,"D_0__Bacteria;D_1__Deinococcus-Thermus;D_2__Deinococci":16.0,"D_0__Bacteria;D_1__Dependentiae;D_2__Babeliae":0.0,"D_0__Bacteria;D_1__Epsilonbacteraeota;D_2__Campylobacteria":19.0,"D_0__Bacteria;D_1__FBP;D_2__metagenome":0.0,"D_0__Bacteria;D_1__FBP;D_2__uncultured bacterium":0.0,"D_0__Bacteria;D_1__FBP;D_2__uncultured endolithic bacterium":0.0,"D_0__Bacteria;D_1__FBP;D_2__uncultured organism":0.0,"D_0__Bacteria;D_1__Firmicutes;D_2__Bacilli":10668.0,"D_0__Bacteria;D_1__Firmicutes;D_2__Clostridia":107.0,"D_0__Bacteria;D_1__Firmicutes;D_2__Erysipelotrichia":0.0,"D_0__Bacteria;D_1__Firmicutes;D_2__Negativicutes":175.0,"D_0__Bacteria;D_1__Firmicutes;__":0.0,"D_0__Bacteria;D_1__Fusobacteria;D_2__Fusobacteriia":206.0,"D_0__Bacteria;D_1__Gemmatimonadetes;D_2__Gemmatimonadetes":0.0,"D_0__Bacteria;D_1__Gemmatimonadetes;D_2__Longimicrobia":0.0,"D_0__Bacteria;D_1__Latescibacteria;__":0.0,"D_0__Bacteria;D_1__Lentisphaerae;D_2__Lentisphaeria":0.0,"D_0__Bacteria;D_1__Nitrospirae;D_2__Nitrospira":0.0,"D_0__Bacteria;D_1__Patescibacteria;D_2__ABY1":0.0,"D_0__Bacteria;D_1__Patescibacteria;D_2__Gracilibacteria":7.0,"D_0__Bacteria;D_1__Patescibacteria;D_2__Parcubacteria":0.0,"D_0__Bacteria;D_1__Patescibacteria;D_2__Saccharimonadia":5.0,"D_0__Bacteria;D_1__Planctomycetes;D_2__Phycisphaerae":58.0,"D_0__Bacteria;D_1__Planctomycetes;D_2__Planctomycetacia":0.0,"D_0__Bacteria;D_1__Proteobacteria;D_2__Alphaproteobacteria":575.0,"D_0__Bacteria;D_1__Proteobacteria;D_2__Deltaproteobacteria":0.0,"D_0__Bacteria;D_1__Proteobacteria;D_2__Gammaproteobacteria":18407.0,"D_0__Bacteria;D_1__Proteobacteria;__":0.0,"D_0__Bacteria;D_1__Rokubacteria;D_2__NC10":0.0,"D_0__Bacteria;D_1__Spirochaetes;D_2__MVP-15":0.0,"D_0__Bacteria;D_1__Spirochaetes;D_2__Spirochaetia":0.0,"D_0__Bacteria;D_1__Synergistetes;D_2__Synergistia":0.0,"D_0__Bacteria;D_1__Tenericutes;D_2__Mollicutes":0.0,"D_0__Bacteria;D_1__Verrucomicrobia;D_2__Verrucomicrobiae":8.0,"D_0__Bacteria;D_1__WPS-2;D_2__hydrothermal vent metagenome":0.0,"D_0__Bacteria;D_1__WPS-2;D_2__metagenome":0.0,"D_0__Bacteria;D_1__WPS-2;__":0.0,"D_0__Bacteria;__;__":1135.0,"D_0__Eukaryota;D_1__Archaeplastida;D_2__Chloroplastida":0.0,"D_0__Eukaryota;D_1__Excavata;D_2__Discoba":0.0,"D_0__Eukaryota;D_1__Opisthokonta;D_2__Holozoa":0.0,"D_0__Eukaryota;D_1__Opisthokonta;__":0.0,"D_0__Eukaryota;__;__":0.0,"Unassigned;__;__":0.0,"BM_16S":19163.0,"Sample_Type":"skin","Sample_Source":"Face","16S_Region":"V4","Polymerase":"Qiagen_Taq","Donor":"D3"},{"index":"D3.Forearm.V4","D_0__Archaea;D_1__Euryarchaeota;D_2__Halobacteria":0.0,"D_0__Archaea;D_1__Euryarchaeota;D_2__Methanobacteria":0.0,"D_0__Archaea;D_1__Euryarchaeota;D_2__Methanomicrobia":0.0,"D_0__Archaea;D_1__Euryarchaeota;D_2__Thermococci":0.0,"D_0__Archaea;D_1__Euryarchaeota;D_2__Thermoplasmata":0.0,"D_0__Archaea;D_1__Nanoarchaeaeota;D_2__Woesearchaeia":0.0,"D_0__Archaea;D_1__Nanoarchaeaeota;__":0.0,"D_0__Archaea;D_1__Thaumarchaeota;D_2__Nitrososphaeria":0.0,"D_0__Archaea;__;__":0.0,"D_0__Bacteria;D_1__Acidobacteria;D_2__Acidobacteriia":0.0,"D_0__Bacteria;D_1__Acidobacteria;D_2__Blastocatellia (Subgroup 4)":0.0,"D_0__Bacteria;D_1__Acidobacteria;D_2__Holophagae":0.0,"D_0__Bacteria;D_1__Acidobacteria;D_2__Subgroup 17":0.0,"D_0__Bacteria;D_1__Acidobacteria;D_2__Subgroup 22":0.0,"D_0__Bacteria;D_1__Acidobacteria;D_2__Subgroup 5":0.0,"D_0__Bacteria;D_1__Acidobacteria;D_2__Subgroup 6":0.0,"D_0__Bacteria;D_1__Acidobacteria;D_2__Thermoanaerobaculia":0.0,"D_0__Bacteria;D_1__Actinobacteria;D_2__Acidimicrobiia":0.0,"D_0__Bacteria;D_1__Actinobacteria;D_2__Actinobacteria":37200.0,"D_0__Bacteria;D_1__Actinobacteria;D_2__Coriobacteriia":0.0,"D_0__Bacteria;D_1__Actinobacteria;D_2__MB-A2-108":0.0,"D_0__Bacteria;D_1__Actinobacteria;D_2__Nitriliruptoria":0.0,"D_0__Bacteria;D_1__Actinobacteria;D_2__Rubrobacteria":0.0,"D_0__Bacteria;D_1__Actinobacteria;D_2__Thermoleophilia":0.0,"D_0__Bacteria;D_1__Armatimonadetes;D_2__Armatimonadia":0.0,"D_0__Bacteria;D_1__Armatimonadetes;D_2__Chthonomonadetes":0.0,"D_0__Bacteria;D_1__Armatimonadetes;D_2__Fimbriimonadia":0.0,"D_0__Bacteria;D_1__Armatimonadetes;D_2__uncultured":0.0,"D_0__Bacteria;D_1__BRC1;D_2__uncultured soil bacterium PBS-74":0.0,"D_0__Bacteria;D_1__BRC1;__":0.0,"D_0__Bacteria;D_1__Bacteroidetes;D_2__Bacteroidia":292.0,"D_0__Bacteria;D_1__Bacteroidetes;D_2__Ignavibacteria":0.0,"D_0__Bacteria;D_1__Bacteroidetes;D_2__Rhodothermia":0.0,"D_0__Bacteria;D_1__Chlamydiae;D_2__Chlamydiae":0.0,"D_0__Bacteria;D_1__Chloroflexi;D_2__Anaerolineae":0.0,"D_0__Bacteria;D_1__Chloroflexi;D_2__Chloroflexia":0.0,"D_0__Bacteria;D_1__Chloroflexi;D_2__Dehalococcoidia":0.0,"D_0__Bacteria;D_1__Chloroflexi;D_2__Gitt-GS-136":0.0,"D_0__Bacteria;D_1__Chloroflexi;D_2__JG30-KF-CM66":0.0,"D_0__Bacteria;D_1__Chloroflexi;D_2__KD4-96":0.0,"D_0__Bacteria;D_1__Chloroflexi;D_2__Ktedonobacteria":0.0,"D_0__Bacteria;D_1__Chloroflexi;D_2__TK10":0.0,"D_0__Bacteria;D_1__Cyanobacteria;D_2__Melainabacteria":0.0,"D_0__Bacteria;D_1__Cyanobacteria;D_2__Oxyphotobacteria":420.0,"D_0__Bacteria;D_1__Cyanobacteria;D_2__Sericytochromatia":0.0,"D_0__Bacteria;D_1__Deinococcus-Thermus;D_2__Deinococci":129.0,"D_0__Bacteria;D_1__Dependentiae;D_2__Babeliae":0.0,"D_0__Bacteria;D_1__Epsilonbacteraeota;D_2__Campylobacteria":7.0,"D_0__Bacteria;D_1__FBP;D_2__metagenome":0.0,"D_0__Bacteria;D_1__FBP;D_2__uncultured bacterium":0.0,"D_0__Bacteria;D_1__FBP;D_2__uncultured endolithic bacterium":0.0,"D_0__Bacteria;D_1__FBP;D_2__uncultured organism":0.0,"D_0__Bacteria;D_1__Firmicutes;D_2__Bacilli":2118.0,"D_0__Bacteria;D_1__Firmicutes;D_2__Clostridia":68.0,"D_0__Bacteria;D_1__Firmicutes;D_2__Erysipelotrichia":0.0,"D_0__Bacteria;D_1__Firmicutes;D_2__Negativicutes":126.0,"D_0__Bacteria;D_1__Firmicutes;__":0.0,"D_0__Bacteria;D_1__Fusobacteria;D_2__Fusobacteriia":173.0,"D_0__Bacteria;D_1__Gemmatimonadetes;D_2__Gemmatimonadetes":0.0,"D_0__Bacteria;D_1__Gemmatimonadetes;D_2__Longimicrobia":0.0,"D_0__Bacteria;D_1__Latescibacteria;__":0.0,"D_0__Bacteria;D_1__Lentisphaerae;D_2__Lentisphaeria":0.0,"D_0__Bacteria;D_1__Nitrospirae;D_2__Nitrospira":0.0,"D_0__Bacteria;D_1__Patescibacteria;D_2__ABY1":0.0,"D_0__Bacteria;D_1__Patescibacteria;D_2__Gracilibacteria":0.0,"D_0__Bacteria;D_1__Patescibacteria;D_2__Parcubacteria":0.0,"D_0__Bacteria;D_1__Patescibacteria;D_2__Saccharimonadia":33.0,"D_0__Bacteria;D_1__Planctomycetes;D_2__Phycisphaerae":0.0,"D_0__Bacteria;D_1__Planctomycetes;D_2__Planctomycetacia":0.0,"D_0__Bacteria;D_1__Proteobacteria;D_2__Alphaproteobacteria":792.0,"D_0__Bacteria;D_1__Proteobacteria;D_2__Deltaproteobacteria":0.0,"D_0__Bacteria;D_1__Proteobacteria;D_2__Gammaproteobacteria":4275.0,"D_0__Bacteria;D_1__Proteobacteria;__":0.0,"D_0__Bacteria;D_1__Rokubacteria;D_2__NC10":0.0,"D_0__Bacteria;D_1__Spirochaetes;D_2__MVP-15":0.0,"D_0__Bacteria;D_1__Spirochaetes;D_2__Spirochaetia":0.0,"D_0__Bacteria;D_1__Synergistetes;D_2__Synergistia":0.0,"D_0__Bacteria;D_1__Tenericutes;D_2__Mollicutes":0.0,"D_0__Bacteria;D_1__Verrucomicrobia;D_2__Verrucomicrobiae":0.0,"D_0__Bacteria;D_1__WPS-2;D_2__hydrothermal vent metagenome":0.0,"D_0__Bacteria;D_1__WPS-2;D_2__metagenome":0.0,"D_0__Bacteria;D_1__WPS-2;__":0.0,"D_0__Bacteria;__;__":229.0,"D_0__Eukaryota;D_1__Archaeplastida;D_2__Chloroplastida":0.0,"D_0__Eukaryota;D_1__Excavata;D_2__Discoba":0.0,"D_0__Eukaryota;D_1__Opisthokonta;D_2__Holozoa":0.0,"D_0__Eukaryota;D_1__Opisthokonta;__":0.0,"D_0__Eukaryota;__;__":0.0,"Unassigned;__;__":0.0,"BM_16S":0.0,"Sample_Type":"skin","Sample_Source":"Forearm","16S_Region":"V4","Polymerase":"KAPA","Donor":"D3"},{"index":"D3.Forearm.V4.QT","D_0__Archaea;D_1__Euryarchaeota;D_2__Halobacteria":0.0,"D_0__Archaea;D_1__Euryarchaeota;D_2__Methanobacteria":0.0,"D_0__Archaea;D_1__Euryarchaeota;D_2__Methanomicrobia":0.0,"D_0__Archaea;D_1__Euryarchaeota;D_2__Thermococci":0.0,"D_0__Archaea;D_1__Euryarchaeota;D_2__Thermoplasmata":0.0,"D_0__Archaea;D_1__Nanoarchaeaeota;D_2__Woesearchaeia":0.0,"D_0__Archaea;D_1__Nanoarchaeaeota;__":0.0,"D_0__Archaea;D_1__Thaumarchaeota;D_2__Nitrososphaeria":0.0,"D_0__Archaea;__;__":0.0,"D_0__Bacteria;D_1__Acidobacteria;D_2__Acidobacteriia":0.0,"D_0__Bacteria;D_1__Acidobacteria;D_2__Blastocatellia (Subgroup 4)":0.0,"D_0__Bacteria;D_1__Acidobacteria;D_2__Holophagae":0.0,"D_0__Bacteria;D_1__Acidobacteria;D_2__Subgroup 17":0.0,"D_0__Bacteria;D_1__Acidobacteria;D_2__Subgroup 22":0.0,"D_0__Bacteria;D_1__Acidobacteria;D_2__Subgroup 5":0.0,"D_0__Bacteria;D_1__Acidobacteria;D_2__Subgroup 6":0.0,"D_0__Bacteria;D_1__Acidobacteria;D_2__Thermoanaerobaculia":0.0,"D_0__Bacteria;D_1__Actinobacteria;D_2__Acidimicrobiia":0.0,"D_0__Bacteria;D_1__Actinobacteria;D_2__Actinobacteria":13887.0,"D_0__Bacteria;D_1__Actinobacteria;D_2__Coriobacteriia":148.0,"D_0__Bacteria;D_1__Actinobacteria;D_2__MB-A2-108":0.0,"D_0__Bacteria;D_1__Actinobacteria;D_2__Nitriliruptoria":0.0,"D_0__Bacteria;D_1__Actinobacteria;D_2__Rubrobacteria":0.0,"D_0__Bacteria;D_1__Actinobacteria;D_2__Thermoleophilia":0.0,"D_0__Bacteria;D_1__Armatimonadetes;D_2__Armatimonadia":0.0,"D_0__Bacteria;D_1__Armatimonadetes;D_2__Chthonomonadetes":0.0,"D_0__Bacteria;D_1__Armatimonadetes;D_2__Fimbriimonadia":0.0,"D_0__Bacteria;D_1__Armatimonadetes;D_2__uncultured":0.0,"D_0__Bacteria;D_1__BRC1;D_2__uncultured soil bacterium PBS-74":0.0,"D_0__Bacteria;D_1__BRC1;__":0.0,"D_0__Bacteria;D_1__Bacteroidetes;D_2__Bacteroidia":670.0,"D_0__Bacteria;D_1__Bacteroidetes;D_2__Ignavibacteria":0.0,"D_0__Bacteria;D_1__Bacteroidetes;D_2__Rhodothermia":0.0,"D_0__Bacteria;D_1__Chlamydiae;D_2__Chlamydiae":0.0,"D_0__Bacteria;D_1__Chloroflexi;D_2__Anaerolineae":0.0,"D_0__Bacteria;D_1__Chloroflexi;D_2__Chloroflexia":0.0,"D_0__Bacteria;D_1__Chloroflexi;D_2__Dehalococcoidia":0.0,"D_0__Bacteria;D_1__Chloroflexi;D_2__Gitt-GS-136":0.0,"D_0__Bacteria;D_1__Chloroflexi;D_2__JG30-KF-CM66":0.0,"D_0__Bacteria;D_1__Chloroflexi;D_2__KD4-96":0.0,"D_0__Bacteria;D_1__Chloroflexi;D_2__Ktedonobacteria":0.0,"D_0__Bacteria;D_1__Chloroflexi;D_2__TK10":0.0,"D_0__Bacteria;D_1__Cyanobacteria;D_2__Melainabacteria":0.0,"D_0__Bacteria;D_1__Cyanobacteria;D_2__Oxyphotobacteria":1901.0,"D_0__Bacteria;D_1__Cyanobacteria;D_2__Sericytochromatia":0.0,"D_0__Bacteria;D_1__Deinococcus-Thermus;D_2__Deinococci":73.0,"D_0__Bacteria;D_1__Dependentiae;D_2__Babeliae":0.0,"D_0__Bacteria;D_1__Epsilonbacteraeota;D_2__Campylobacteria":0.0,"D_0__Bacteria;D_1__FBP;D_2__metagenome":0.0,"D_0__Bacteria;D_1__FBP;D_2__uncultured bacterium":0.0,"D_0__Bacteria;D_1__FBP;D_2__uncultured endolithic bacterium":0.0,"D_0__Bacteria;D_1__FBP;D_2__uncultured organism":0.0,"D_0__Bacteria;D_1__Firmicutes;D_2__Bacilli":9756.0,"D_0__Bacteria;D_1__Firmicutes;D_2__Clostridia":1514.0,"D_0__Bacteria;D_1__Firmicutes;D_2__Erysipelotrichia":0.0,"D_0__Bacteria;D_1__Firmicutes;D_2__Negativicutes":64.0,"D_0__Bacteria;D_1__Firmicutes;__":0.0,"D_0__Bacteria;D_1__Fusobacteria;D_2__Fusobacteriia":190.0,"D_0__Bacteria;D_1__Gemmatimonadetes;D_2__Gemmatimonadetes":0.0,"D_0__Bacteria;D_1__Gemmatimonadetes;D_2__Longimicrobia":0.0,"D_0__Bacteria;D_1__Latescibacteria;__":0.0,"D_0__Bacteria;D_1__Lentisphaerae;D_2__Lentisphaeria":0.0,"D_0__Bacteria;D_1__Nitrospirae;D_2__Nitrospira":0.0,"D_0__Bacteria;D_1__Patescibacteria;D_2__ABY1":0.0,"D_0__Bacteria;D_1__Patescibacteria;D_2__Gracilibacteria":0.0,"D_0__Bacteria;D_1__Patescibacteria;D_2__Parcubacteria":0.0,"D_0__Bacteria;D_1__Patescibacteria;D_2__Saccharimonadia":35.0,"D_0__Bacteria;D_1__Planctomycetes;D_2__Phycisphaerae":0.0,"D_0__Bacteria;D_1__Planctomycetes;D_2__Planctomycetacia":0.0,"D_0__Bacteria;D_1__Proteobacteria;D_2__Alphaproteobacteria":1387.0,"D_0__Bacteria;D_1__Proteobacteria;D_2__Deltaproteobacteria":64.0,"D_0__Bacteria;D_1__Proteobacteria;D_2__Gammaproteobacteria":9459.0,"D_0__Bacteria;D_1__Proteobacteria;__":0.0,"D_0__Bacteria;D_1__Rokubacteria;D_2__NC10":0.0,"D_0__Bacteria;D_1__Spirochaetes;D_2__MVP-15":0.0,"D_0__Bacteria;D_1__Spirochaetes;D_2__Spirochaetia":0.0,"D_0__Bacteria;D_1__Synergistetes;D_2__Synergistia":0.0,"D_0__Bacteria;D_1__Tenericutes;D_2__Mollicutes":0.0,"D_0__Bacteria;D_1__Verrucomicrobia;D_2__Verrucomicrobiae":0.0,"D_0__Bacteria;D_1__WPS-2;D_2__hydrothermal vent metagenome":0.0,"D_0__Bacteria;D_1__WPS-2;D_2__metagenome":0.0,"D_0__Bacteria;D_1__WPS-2;__":0.0,"D_0__Bacteria;__;__":822.0,"D_0__Eukaryota;D_1__Archaeplastida;D_2__Chloroplastida":0.0,"D_0__Eukaryota;D_1__Excavata;D_2__Discoba":0.0,"D_0__Eukaryota;D_1__Opisthokonta;D_2__Holozoa":0.0,"D_0__Eukaryota;D_1__Opisthokonta;__":0.0,"D_0__Eukaryota;__;__":0.0,"Unassigned;__;__":0.0,"BM_16S":0.0,"Sample_Type":"skin","Sample_Source":"Forearm","16S_Region":"V4","Polymerase":"Qiagen_Taq","Donor":"D3"},{"index":"D3.scalp.V4","D_0__Archaea;D_1__Euryarchaeota;D_2__Halobacteria":0.0,"D_0__Archaea;D_1__Euryarchaeota;D_2__Methanobacteria":0.0,"D_0__Archaea;D_1__Euryarchaeota;D_2__Methanomicrobia":0.0,"D_0__Archaea;D_1__Euryarchaeota;D_2__Thermococci":0.0,"D_0__Archaea;D_1__Euryarchaeota;D_2__Thermoplasmata":0.0,"D_0__Archaea;D_1__Nanoarchaeaeota;D_2__Woesearchaeia":0.0,"D_0__Archaea;D_1__Nanoarchaeaeota;__":0.0,"D_0__Archaea;D_1__Thaumarchaeota;D_2__Nitrososphaeria":0.0,"D_0__Archaea;__;__":0.0,"D_0__Bacteria;D_1__Acidobacteria;D_2__Acidobacteriia":0.0,"D_0__Bacteria;D_1__Acidobacteria;D_2__Blastocatellia (Subgroup 4)":0.0,"D_0__Bacteria;D_1__Acidobacteria;D_2__Holophagae":0.0,"D_0__Bacteria;D_1__Acidobacteria;D_2__Subgroup 17":0.0,"D_0__Bacteria;D_1__Acidobacteria;D_2__Subgroup 22":0.0,"D_0__Bacteria;D_1__Acidobacteria;D_2__Subgroup 5":0.0,"D_0__Bacteria;D_1__Acidobacteria;D_2__Subgroup 6":0.0,"D_0__Bacteria;D_1__Acidobacteria;D_2__Thermoanaerobaculia":0.0,"D_0__Bacteria;D_1__Actinobacteria;D_2__Acidimicrobiia":0.0,"D_0__Bacteria;D_1__Actinobacteria;D_2__Actinobacteria":28191.0,"D_0__Bacteria;D_1__Actinobacteria;D_2__Coriobacteriia":96.0,"D_0__Bacteria;D_1__Actinobacteria;D_2__MB-A2-108":0.0,"D_0__Bacteria;D_1__Actinobacteria;D_2__Nitriliruptoria":0.0,"D_0__Bacteria;D_1__Actinobacteria;D_2__Rubrobacteria":0.0,"D_0__Bacteria;D_1__Actinobacteria;D_2__Thermoleophilia":0.0,"D_0__Bacteria;D_1__Armatimonadetes;D_2__Armatimonadia":0.0,"D_0__Bacteria;D_1__Armatimonadetes;D_2__Chthonomonadetes":0.0,"D_0__Bacteria;D_1__Armatimonadetes;D_2__Fimbriimonadia":0.0,"D_0__Bacteria;D_1__Armatimonadetes;D_2__uncultured":0.0,"D_0__Bacteria;D_1__BRC1;D_2__uncultured soil bacterium PBS-74":0.0,"D_0__Bacteria;D_1__BRC1;__":0.0,"D_0__Bacteria;D_1__Bacteroidetes;D_2__Bacteroidia":124.0,"D_0__Bacteria;D_1__Bacteroidetes;D_2__Ignavibacteria":0.0,"D_0__Bacteria;D_1__Bacteroidetes;D_2__Rhodothermia":0.0,"D_0__Bacteria;D_1__Chlamydiae;D_2__Chlamydiae":0.0,"D_0__Bacteria;D_1__Chloroflexi;D_2__Anaerolineae":0.0,"D_0__Bacteria;D_1__Chloroflexi;D_2__Chloroflexia":0.0,"D_0__Bacteria;D_1__Chloroflexi;D_2__Dehalococcoidia":0.0,"D_0__Bacteria;D_1__Chloroflexi;D_2__Gitt-GS-136":0.0,"D_0__Bacteria;D_1__Chloroflexi;D_2__JG30-KF-CM66":0.0,"D_0__Bacteria;D_1__Chloroflexi;D_2__KD4-96":0.0,"D_0__Bacteria;D_1__Chloroflexi;D_2__Ktedonobacteria":0.0,"D_0__Bacteria;D_1__Chloroflexi;D_2__TK10":0.0,"D_0__Bacteria;D_1__Cyanobacteria;D_2__Melainabacteria":0.0,"D_0__Bacteria;D_1__Cyanobacteria;D_2__Oxyphotobacteria":58.0,"D_0__Bacteria;D_1__Cyanobacteria;D_2__Sericytochromatia":0.0,"D_0__Bacteria;D_1__Deinococcus-Thermus;D_2__Deinococci":19.0,"D_0__Bacteria;D_1__Dependentiae;D_2__Babeliae":0.0,"D_0__Bacteria;D_1__Epsilonbacteraeota;D_2__Campylobacteria":0.0,"D_0__Bacteria;D_1__FBP;D_2__metagenome":0.0,"D_0__Bacteria;D_1__FBP;D_2__uncultured bacterium":0.0,"D_0__Bacteria;D_1__FBP;D_2__uncultured endolithic bacterium":0.0,"D_0__Bacteria;D_1__FBP;D_2__uncultured organism":0.0,"D_0__Bacteria;D_1__Firmicutes;D_2__Bacilli":3553.0,"D_0__Bacteria;D_1__Firmicutes;D_2__Clostridia":1401.0,"D_0__Bacteria;D_1__Firmicutes;D_2__Erysipelotrichia":10.0,"D_0__Bacteria;D_1__Firmicutes;D_2__Negativicutes":42.0,"D_0__Bacteria;D_1__Firmicutes;__":0.0,"D_0__Bacteria;D_1__Fusobacteria;D_2__Fusobacteriia":20.0,"D_0__Bacteria;D_1__Gemmatimonadetes;D_2__Gemmatimonadetes":0.0,"D_0__Bacteria;D_1__Gemmatimonadetes;D_2__Longimicrobia":0.0,"D_0__Bacteria;D_1__Latescibacteria;__":0.0,"D_0__Bacteria;D_1__Lentisphaerae;D_2__Lentisphaeria":0.0,"D_0__Bacteria;D_1__Nitrospirae;D_2__Nitrospira":0.0,"D_0__Bacteria;D_1__Patescibacteria;D_2__ABY1":0.0,"D_0__Bacteria;D_1__Patescibacteria;D_2__Gracilibacteria":0.0,"D_0__Bacteria;D_1__Patescibacteria;D_2__Parcubacteria":0.0,"D_0__Bacteria;D_1__Patescibacteria;D_2__Saccharimonadia":10.0,"D_0__Bacteria;D_1__Planctomycetes;D_2__Phycisphaerae":0.0,"D_0__Bacteria;D_1__Planctomycetes;D_2__Planctomycetacia":0.0,"D_0__Bacteria;D_1__Proteobacteria;D_2__Alphaproteobacteria":151.0,"D_0__Bacteria;D_1__Proteobacteria;D_2__Deltaproteobacteria":3.0,"D_0__Bacteria;D_1__Proteobacteria;D_2__Gammaproteobacteria":181.0,"D_0__Bacteria;D_1__Proteobacteria;__":0.0,"D_0__Bacteria;D_1__Rokubacteria;D_2__NC10":0.0,"D_0__Bacteria;D_1__Spirochaetes;D_2__MVP-15":0.0,"D_0__Bacteria;D_1__Spirochaetes;D_2__Spirochaetia":0.0,"D_0__Bacteria;D_1__Synergistetes;D_2__Synergistia":0.0,"D_0__Bacteria;D_1__Tenericutes;D_2__Mollicutes":0.0,"D_0__Bacteria;D_1__Verrucomicrobia;D_2__Verrucomicrobiae":8.0,"D_0__Bacteria;D_1__WPS-2;D_2__hydrothermal vent metagenome":0.0,"D_0__Bacteria;D_1__WPS-2;D_2__metagenome":0.0,"D_0__Bacteria;D_1__WPS-2;__":0.0,"D_0__Bacteria;__;__":1463.0,"D_0__Eukaryota;D_1__Archaeplastida;D_2__Chloroplastida":0.0,"D_0__Eukaryota;D_1__Excavata;D_2__Discoba":0.0,"D_0__Eukaryota;D_1__Opisthokonta;D_2__Holozoa":0.0,"D_0__Eukaryota;D_1__Opisthokonta;__":0.0,"D_0__Eukaryota;__;__":0.0,"Unassigned;__;__":0.0,"BM_16S":12096.0,"Sample_Type":"skin","Sample_Source":"Scalp","16S_Region":"V4","Polymerase":"KAPA","Donor":"D3"},{"index":"D3.scalp.V4.QT","D_0__Archaea;D_1__Euryarchaeota;D_2__Halobacteria":0.0,"D_0__Archaea;D_1__Euryarchaeota;D_2__Methanobacteria":31.0,"D_0__Archaea;D_1__Euryarchaeota;D_2__Methanomicrobia":0.0,"D_0__Archaea;D_1__Euryarchaeota;D_2__Thermococci":0.0,"D_0__Archaea;D_1__Euryarchaeota;D_2__Thermoplasmata":0.0,"D_0__Archaea;D_1__Nanoarchaeaeota;D_2__Woesearchaeia":0.0,"D_0__Archaea;D_1__Nanoarchaeaeota;__":0.0,"D_0__Archaea;D_1__Thaumarchaeota;D_2__Nitrososphaeria":0.0,"D_0__Archaea;__;__":0.0,"D_0__Bacteria;D_1__Acidobacteria;D_2__Acidobacteriia":0.0,"D_0__Bacteria;D_1__Acidobacteria;D_2__Blastocatellia (Subgroup 4)":0.0,"D_0__Bacteria;D_1__Acidobacteria;D_2__Holophagae":0.0,"D_0__Bacteria;D_1__Acidobacteria;D_2__Subgroup 17":0.0,"D_0__Bacteria;D_1__Acidobacteria;D_2__Subgroup 22":0.0,"D_0__Bacteria;D_1__Acidobacteria;D_2__Subgroup 5":0.0,"D_0__Bacteria;D_1__Acidobacteria;D_2__Subgroup 6":0.0,"D_0__Bacteria;D_1__Acidobacteria;D_2__Thermoanaerobaculia":0.0,"D_0__Bacteria;D_1__Actinobacteria;D_2__Acidimicrobiia":0.0,"D_0__Bacteria;D_1__Actinobacteria;D_2__Actinobacteria":20353.0,"D_0__Bacteria;D_1__Actinobacteria;D_2__Coriobacteriia":128.0,"D_0__Bacteria;D_1__Actinobacteria;D_2__MB-A2-108":0.0,"D_0__Bacteria;D_1__Actinobacteria;D_2__Nitriliruptoria":0.0,"D_0__Bacteria;D_1__Actinobacteria;D_2__Rubrobacteria":0.0,"D_0__Bacteria;D_1__Actinobacteria;D_2__Thermoleophilia":0.0,"D_0__Bacteria;D_1__Armatimonadetes;D_2__Armatimonadia":0.0,"D_0__Bacteria;D_1__Armatimonadetes;D_2__Chthonomonadetes":0.0,"D_0__Bacteria;D_1__Armatimonadetes;D_2__Fimbriimonadia":0.0,"D_0__Bacteria;D_1__Armatimonadetes;D_2__uncultured":0.0,"D_0__Bacteria;D_1__BRC1;D_2__uncultured soil bacterium PBS-74":0.0,"D_0__Bacteria;D_1__BRC1;__":0.0,"D_0__Bacteria;D_1__Bacteroidetes;D_2__Bacteroidia":260.0,"D_0__Bacteria;D_1__Bacteroidetes;D_2__Ignavibacteria":0.0,"D_0__Bacteria;D_1__Bacteroidetes;D_2__Rhodothermia":0.0,"D_0__Bacteria;D_1__Chlamydiae;D_2__Chlamydiae":0.0,"D_0__Bacteria;D_1__Chloroflexi;D_2__Anaerolineae":0.0,"D_0__Bacteria;D_1__Chloroflexi;D_2__Chloroflexia":3.0,"D_0__Bacteria;D_1__Chloroflexi;D_2__Dehalococcoidia":0.0,"D_0__Bacteria;D_1__Chloroflexi;D_2__Gitt-GS-136":0.0,"D_0__Bacteria;D_1__Chloroflexi;D_2__JG30-KF-CM66":0.0,"D_0__Bacteria;D_1__Chloroflexi;D_2__KD4-96":0.0,"D_0__Bacteria;D_1__Chloroflexi;D_2__Ktedonobacteria":0.0,"D_0__Bacteria;D_1__Chloroflexi;D_2__TK10":0.0,"D_0__Bacteria;D_1__Cyanobacteria;D_2__Melainabacteria":0.0,"D_0__Bacteria;D_1__Cyanobacteria;D_2__Oxyphotobacteria":126.0,"D_0__Bacteria;D_1__Cyanobacteria;D_2__Sericytochromatia":7.0,"D_0__Bacteria;D_1__Deinococcus-Thermus;D_2__Deinococci":18.0,"D_0__Bacteria;D_1__Dependentiae;D_2__Babeliae":0.0,"D_0__Bacteria;D_1__Epsilonbacteraeota;D_2__Campylobacteria":0.0,"D_0__Bacteria;D_1__FBP;D_2__metagenome":0.0,"D_0__Bacteria;D_1__FBP;D_2__uncultured bacterium":0.0,"D_0__Bacteria;D_1__FBP;D_2__uncultured endolithic bacterium":0.0,"D_0__Bacteria;D_1__FBP;D_2__uncultured organism":0.0,"D_0__Bacteria;D_1__Firmicutes;D_2__Bacilli":9818.0,"D_0__Bacteria;D_1__Firmicutes;D_2__Clostridia":1803.0,"D_0__Bacteria;D_1__Firmicutes;D_2__Erysipelotrichia":4.0,"D_0__Bacteria;D_1__Firmicutes;D_2__Negativicutes":81.0,"D_0__Bacteria;D_1__Firmicutes;__":0.0,"D_0__Bacteria;D_1__Fusobacteria;D_2__Fusobacteriia":13.0,"D_0__Bacteria;D_1__Gemmatimonadetes;D_2__Gemmatimonadetes":0.0,"D_0__Bacteria;D_1__Gemmatimonadetes;D_2__Longimicrobia":0.0,"D_0__Bacteria;D_1__Latescibacteria;__":0.0,"D_0__Bacteria;D_1__Lentisphaerae;D_2__Lentisphaeria":0.0,"D_0__Bacteria;D_1__Nitrospirae;D_2__Nitrospira":0.0,"D_0__Bacteria;D_1__Patescibacteria;D_2__ABY1":0.0,"D_0__Bacteria;D_1__Patescibacteria;D_2__Gracilibacteria":0.0,"D_0__Bacteria;D_1__Patescibacteria;D_2__Parcubacteria":0.0,"D_0__Bacteria;D_1__Patescibacteria;D_2__Saccharimonadia":0.0,"D_0__Bacteria;D_1__Planctomycetes;D_2__Phycisphaerae":0.0,"D_0__Bacteria;D_1__Planctomycetes;D_2__Planctomycetacia":0.0,"D_0__Bacteria;D_1__Proteobacteria;D_2__Alphaproteobacteria":188.0,"D_0__Bacteria;D_1__Proteobacteria;D_2__Deltaproteobacteria":4.0,"D_0__Bacteria;D_1__Proteobacteria;D_2__Gammaproteobacteria":209.0,"D_0__Bacteria;D_1__Proteobacteria;__":0.0,"D_0__Bacteria;D_1__Rokubacteria;D_2__NC10":0.0,"D_0__Bacteria;D_1__Spirochaetes;D_2__MVP-15":0.0,"D_0__Bacteria;D_1__Spirochaetes;D_2__Spirochaetia":0.0,"D_0__Bacteria;D_1__Synergistetes;D_2__Synergistia":0.0,"D_0__Bacteria;D_1__Tenericutes;D_2__Mollicutes":0.0,"D_0__Bacteria;D_1__Verrucomicrobia;D_2__Verrucomicrobiae":16.0,"D_0__Bacteria;D_1__WPS-2;D_2__hydrothermal vent metagenome":0.0,"D_0__Bacteria;D_1__WPS-2;D_2__metagenome":0.0,"D_0__Bacteria;D_1__WPS-2;__":0.0,"D_0__Bacteria;__;__":8095.0,"D_0__Eukaryota;D_1__Archaeplastida;D_2__Chloroplastida":0.0,"D_0__Eukaryota;D_1__Excavata;D_2__Discoba":0.0,"D_0__Eukaryota;D_1__Opisthokonta;D_2__Holozoa":0.0,"D_0__Eukaryota;D_1__Opisthokonta;__":0.0,"D_0__Eukaryota;__;__":0.0,"Unassigned;__;__":0.0,"BM_16S":12096.0,"Sample_Type":"skin","Sample_Source":"Scalp","16S_Region":"V4","Polymerase":"Qiagen_Taq","Donor":"D3"},{"index":"D3.toeweb.V4","D_0__Archaea;D_1__Euryarchaeota;D_2__Halobacteria":0.0,"D_0__Archaea;D_1__Euryarchaeota;D_2__Methanobacteria":6.0,"D_0__Archaea;D_1__Euryarchaeota;D_2__Methanomicrobia":0.0,"D_0__Archaea;D_1__Euryarchaeota;D_2__Thermococci":0.0,"D_0__Archaea;D_1__Euryarchaeota;D_2__Thermoplasmata":0.0,"D_0__Archaea;D_1__Nanoarchaeaeota;D_2__Woesearchaeia":0.0,"D_0__Archaea;D_1__Nanoarchaeaeota;__":0.0,"D_0__Archaea;D_1__Thaumarchaeota;D_2__Nitrososphaeria":0.0,"D_0__Archaea;__;__":0.0,"D_0__Bacteria;D_1__Acidobacteria;D_2__Acidobacteriia":0.0,"D_0__Bacteria;D_1__Acidobacteria;D_2__Blastocatellia (Subgroup 4)":0.0,"D_0__Bacteria;D_1__Acidobacteria;D_2__Holophagae":0.0,"D_0__Bacteria;D_1__Acidobacteria;D_2__Subgroup 17":0.0,"D_0__Bacteria;D_1__Acidobacteria;D_2__Subgroup 22":0.0,"D_0__Bacteria;D_1__Acidobacteria;D_2__Subgroup 5":0.0,"D_0__Bacteria;D_1__Acidobacteria;D_2__Subgroup 6":0.0,"D_0__Bacteria;D_1__Acidobacteria;D_2__Thermoanaerobaculia":0.0,"D_0__Bacteria;D_1__Actinobacteria;D_2__Acidimicrobiia":0.0,"D_0__Bacteria;D_1__Actinobacteria;D_2__Actinobacteria":17109.0,"D_0__Bacteria;D_1__Actinobacteria;D_2__Coriobacteriia":70.0,"D_0__Bacteria;D_1__Actinobacteria;D_2__MB-A2-108":0.0,"D_0__Bacteria;D_1__Actinobacteria;D_2__Nitriliruptoria":5.0,"D_0__Bacteria;D_1__Actinobacteria;D_2__Rubrobacteria":0.0,"D_0__Bacteria;D_1__Actinobacteria;D_2__Thermoleophilia":4.0,"D_0__Bacteria;D_1__Armatimonadetes;D_2__Armatimonadia":0.0,"D_0__Bacteria;D_1__Armatimonadetes;D_2__Chthonomonadetes":0.0,"D_0__Bacteria;D_1__Armatimonadetes;D_2__Fimbriimonadia":0.0,"D_0__Bacteria;D_1__Armatimonadetes;D_2__uncultured":0.0,"D_0__Bacteria;D_1__BRC1;D_2__uncultured soil bacterium PBS-74":0.0,"D_0__Bacteria;D_1__BRC1;__":0.0,"D_0__Bacteria;D_1__Bacteroidetes;D_2__Bacteroidia":219.0,"D_0__Bacteria;D_1__Bacteroidetes;D_2__Ignavibacteria":0.0,"D_0__Bacteria;D_1__Bacteroidetes;D_2__Rhodothermia":0.0,"D_0__Bacteria;D_1__Chlamydiae;D_2__Chlamydiae":0.0,"D_0__Bacteria;D_1__Chloroflexi;D_2__Anaerolineae":0.0,"D_0__Bacteria;D_1__Chloroflexi;D_2__Chloroflexia":0.0,"D_0__Bacteria;D_1__Chloroflexi;D_2__Dehalococcoidia":0.0,"D_0__Bacteria;D_1__Chloroflexi;D_2__Gitt-GS-136":0.0,"D_0__Bacteria;D_1__Chloroflexi;D_2__JG30-KF-CM66":0.0,"D_0__Bacteria;D_1__Chloroflexi;D_2__KD4-96":0.0,"D_0__Bacteria;D_1__Chloroflexi;D_2__Ktedonobacteria":0.0,"D_0__Bacteria;D_1__Chloroflexi;D_2__TK10":0.0,"D_0__Bacteria;D_1__Cyanobacteria;D_2__Melainabacteria":0.0,"D_0__Bacteria;D_1__Cyanobacteria;D_2__Oxyphotobacteria":60.0,"D_0__Bacteria;D_1__Cyanobacteria;D_2__Sericytochromatia":0.0,"D_0__Bacteria;D_1__Deinococcus-Thermus;D_2__Deinococci":9.0,"D_0__Bacteria;D_1__Dependentiae;D_2__Babeliae":0.0,"D_0__Bacteria;D_1__Epsilonbacteraeota;D_2__Campylobacteria":0.0,"D_0__Bacteria;D_1__FBP;D_2__metagenome":0.0,"D_0__Bacteria;D_1__FBP;D_2__uncultured bacterium":0.0,"D_0__Bacteria;D_1__FBP;D_2__uncultured endolithic bacterium":0.0,"D_0__Bacteria;D_1__FBP;D_2__uncultured organism":0.0,"D_0__Bacteria;D_1__Firmicutes;D_2__Bacilli":15860.0,"D_0__Bacteria;D_1__Firmicutes;D_2__Clostridia":1121.0,"D_0__Bacteria;D_1__Firmicutes;D_2__Erysipelotrichia":5.0,"D_0__Bacteria;D_1__Firmicutes;D_2__Negativicutes":10.0,"D_0__Bacteria;D_1__Firmicutes;__":0.0,"D_0__Bacteria;D_1__Fusobacteria;D_2__Fusobacteriia":0.0,"D_0__Bacteria;D_1__Gemmatimonadetes;D_2__Gemmatimonadetes":0.0,"D_0__Bacteria;D_1__Gemmatimonadetes;D_2__Longimicrobia":0.0,"D_0__Bacteria;D_1__Latescibacteria;__":0.0,"D_0__Bacteria;D_1__Lentisphaerae;D_2__Lentisphaeria":0.0,"D_0__Bacteria;D_1__Nitrospirae;D_2__Nitrospira":0.0,"D_0__Bacteria;D_1__Patescibacteria;D_2__ABY1":0.0,"D_0__Bacteria;D_1__Patescibacteria;D_2__Gracilibacteria":0.0,"D_0__Bacteria;D_1__Patescibacteria;D_2__Parcubacteria":0.0,"D_0__Bacteria;D_1__Patescibacteria;D_2__Saccharimonadia":2.0,"D_0__Bacteria;D_1__Planctomycetes;D_2__Phycisphaerae":4.0,"D_0__Bacteria;D_1__Planctomycetes;D_2__Planctomycetacia":0.0,"D_0__Bacteria;D_1__Proteobacteria;D_2__Alphaproteobacteria":70.0,"D_0__Bacteria;D_1__Proteobacteria;D_2__Deltaproteobacteria":0.0,"D_0__Bacteria;D_1__Proteobacteria;D_2__Gammaproteobacteria":207.0,"D_0__Bacteria;D_1__Proteobacteria;__":0.0,"D_0__Bacteria;D_1__Rokubacteria;D_2__NC10":0.0,"D_0__Bacteria;D_1__Spirochaetes;D_2__MVP-15":0.0,"D_0__Bacteria;D_1__Spirochaetes;D_2__Spirochaetia":0.0,"D_0__Bacteria;D_1__Synergistetes;D_2__Synergistia":0.0,"D_0__Bacteria;D_1__Tenericutes;D_2__Mollicutes":0.0,"D_0__Bacteria;D_1__Verrucomicrobia;D_2__Verrucomicrobiae":15.0,"D_0__Bacteria;D_1__WPS-2;D_2__hydrothermal vent metagenome":0.0,"D_0__Bacteria;D_1__WPS-2;D_2__metagenome":0.0,"D_0__Bacteria;D_1__WPS-2;__":0.0,"D_0__Bacteria;__;__":4.0,"D_0__Eukaryota;D_1__Archaeplastida;D_2__Chloroplastida":0.0,"D_0__Eukaryota;D_1__Excavata;D_2__Discoba":0.0,"D_0__Eukaryota;D_1__Opisthokonta;D_2__Holozoa":0.0,"D_0__Eukaryota;D_1__Opisthokonta;__":0.0,"D_0__Eukaryota;__;__":0.0,"Unassigned;__;__":5.0,"BM_16S":59247.0,"Sample_Type":"skin","Sample_Source":"Toe_web","16S_Region":"V4","Polymerase":"KAPA","Donor":"D3"},{"index":"D3.toeweb.V4.QT","D_0__Archaea;D_1__Euryarchaeota;D_2__Halobacteria":0.0,"D_0__Archaea;D_1__Euryarchaeota;D_2__Methanobacteria":7.0,"D_0__Archaea;D_1__Euryarchaeota;D_2__Methanomicrobia":0.0,"D_0__Archaea;D_1__Euryarchaeota;D_2__Thermococci":0.0,"D_0__Archaea;D_1__Euryarchaeota;D_2__Thermoplasmata":0.0,"D_0__Archaea;D_1__Nanoarchaeaeota;D_2__Woesearchaeia":0.0,"D_0__Archaea;D_1__Nanoarchaeaeota;__":0.0,"D_0__Archaea;D_1__Thaumarchaeota;D_2__Nitrososphaeria":0.0,"D_0__Archaea;__;__":0.0,"D_0__Bacteria;D_1__Acidobacteria;D_2__Acidobacteriia":2.0,"D_0__Bacteria;D_1__Acidobacteria;D_2__Blastocatellia (Subgroup 4)":0.0,"D_0__Bacteria;D_1__Acidobacteria;D_2__Holophagae":0.0,"D_0__Bacteria;D_1__Acidobacteria;D_2__Subgroup 17":0.0,"D_0__Bacteria;D_1__Acidobacteria;D_2__Subgroup 22":0.0,"D_0__Bacteria;D_1__Acidobacteria;D_2__Subgroup 5":0.0,"D_0__Bacteria;D_1__Acidobacteria;D_2__Subgroup 6":0.0,"D_0__Bacteria;D_1__Acidobacteria;D_2__Thermoanaerobaculia":0.0,"D_0__Bacteria;D_1__Actinobacteria;D_2__Acidimicrobiia":0.0,"D_0__Bacteria;D_1__Actinobacteria;D_2__Actinobacteria":14099.0,"D_0__Bacteria;D_1__Actinobacteria;D_2__Coriobacteriia":30.0,"D_0__Bacteria;D_1__Actinobacteria;D_2__MB-A2-108":0.0,"D_0__Bacteria;D_1__Actinobacteria;D_2__Nitriliruptoria":2.0,"D_0__Bacteria;D_1__Actinobacteria;D_2__Rubrobacteria":0.0,"D_0__Bacteria;D_1__Actinobacteria;D_2__Thermoleophilia":0.0,"D_0__Bacteria;D_1__Armatimonadetes;D_2__Armatimonadia":0.0,"D_0__Bacteria;D_1__Armatimonadetes;D_2__Chthonomonadetes":0.0,"D_0__Bacteria;D_1__Armatimonadetes;D_2__Fimbriimonadia":0.0,"D_0__Bacteria;D_1__Armatimonadetes;D_2__uncultured":0.0,"D_0__Bacteria;D_1__BRC1;D_2__uncultured soil bacterium PBS-74":0.0,"D_0__Bacteria;D_1__BRC1;__":0.0,"D_0__Bacteria;D_1__Bacteroidetes;D_2__Bacteroidia":33.0,"D_0__Bacteria;D_1__Bacteroidetes;D_2__Ignavibacteria":0.0,"D_0__Bacteria;D_1__Bacteroidetes;D_2__Rhodothermia":0.0,"D_0__Bacteria;D_1__Chlamydiae;D_2__Chlamydiae":0.0,"D_0__Bacteria;D_1__Chloroflexi;D_2__Anaerolineae":0.0,"D_0__Bacteria;D_1__Chloroflexi;D_2__Chloroflexia":0.0,"D_0__Bacteria;D_1__Chloroflexi;D_2__Dehalococcoidia":0.0,"D_0__Bacteria;D_1__Chloroflexi;D_2__Gitt-GS-136":0.0,"D_0__Bacteria;D_1__Chloroflexi;D_2__JG30-KF-CM66":0.0,"D_0__Bacteria;D_1__Chloroflexi;D_2__KD4-96":0.0,"D_0__Bacteria;D_1__Chloroflexi;D_2__Ktedonobacteria":0.0,"D_0__Bacteria;D_1__Chloroflexi;D_2__TK10":0.0,"D_0__Bacteria;D_1__Cyanobacteria;D_2__Melainabacteria":0.0,"D_0__Bacteria;D_1__Cyanobacteria;D_2__Oxyphotobacteria":23.0,"D_0__Bacteria;D_1__Cyanobacteria;D_2__Sericytochromatia":0.0,"D_0__Bacteria;D_1__Deinococcus-Thermus;D_2__Deinococci":0.0,"D_0__Bacteria;D_1__Dependentiae;D_2__Babeliae":0.0,"D_0__Bacteria;D_1__Epsilonbacteraeota;D_2__Campylobacteria":0.0,"D_0__Bacteria;D_1__FBP;D_2__metagenome":0.0,"D_0__Bacteria;D_1__FBP;D_2__uncultured bacterium":0.0,"D_0__Bacteria;D_1__FBP;D_2__uncultured endolithic bacterium":0.0,"D_0__Bacteria;D_1__FBP;D_2__uncultured organism":0.0,"D_0__Bacteria;D_1__Firmicutes;D_2__Bacilli":22454.0,"D_0__Bacteria;D_1__Firmicutes;D_2__Clostridia":348.0,"D_0__Bacteria;D_1__Firmicutes;D_2__Erysipelotrichia":0.0,"D_0__Bacteria;D_1__Firmicutes;D_2__Negativicutes":0.0,"D_0__Bacteria;D_1__Firmicutes;__":0.0,"D_0__Bacteria;D_1__Fusobacteria;D_2__Fusobacteriia":0.0,"D_0__Bacteria;D_1__Gemmatimonadetes;D_2__Gemmatimonadetes":0.0,"D_0__Bacteria;D_1__Gemmatimonadetes;D_2__Longimicrobia":0.0,"D_0__Bacteria;D_1__Latescibacteria;__":0.0,"D_0__Bacteria;D_1__Lentisphaerae;D_2__Lentisphaeria":0.0,"D_0__Bacteria;D_1__Nitrospirae;D_2__Nitrospira":0.0,"D_0__Bacteria;D_1__Patescibacteria;D_2__ABY1":0.0,"D_0__Bacteria;D_1__Patescibacteria;D_2__Gracilibacteria":0.0,"D_0__Bacteria;D_1__Patescibacteria;D_2__Parcubacteria":0.0,"D_0__Bacteria;D_1__Patescibacteria;D_2__Saccharimonadia":0.0,"D_0__Bacteria;D_1__Planctomycetes;D_2__Phycisphaerae":2.0,"D_0__Bacteria;D_1__Planctomycetes;D_2__Planctomycetacia":0.0,"D_0__Bacteria;D_1__Proteobacteria;D_2__Alphaproteobacteria":4.0,"D_0__Bacteria;D_1__Proteobacteria;D_2__Deltaproteobacteria":3.0,"D_0__Bacteria;D_1__Proteobacteria;D_2__Gammaproteobacteria":28.0,"D_0__Bacteria;D_1__Proteobacteria;__":0.0,"D_0__Bacteria;D_1__Rokubacteria;D_2__NC10":0.0,"D_0__Bacteria;D_1__Spirochaetes;D_2__MVP-15":0.0,"D_0__Bacteria;D_1__Spirochaetes;D_2__Spirochaetia":0.0,"D_0__Bacteria;D_1__Synergistetes;D_2__Synergistia":0.0,"D_0__Bacteria;D_1__Tenericutes;D_2__Mollicutes":0.0,"D_0__Bacteria;D_1__Verrucomicrobia;D_2__Verrucomicrobiae":0.0,"D_0__Bacteria;D_1__WPS-2;D_2__hydrothermal vent metagenome":0.0,"D_0__Bacteria;D_1__WPS-2;D_2__metagenome":0.0,"D_0__Bacteria;D_1__WPS-2;__":0.0,"D_0__Bacteria;__;__":0.0,"D_0__Eukaryota;D_1__Archaeplastida;D_2__Chloroplastida":0.0,"D_0__Eukaryota;D_1__Excavata;D_2__Discoba":0.0,"D_0__Eukaryota;D_1__Opisthokonta;D_2__Holozoa":0.0,"D_0__Eukaryota;D_1__Opisthokonta;__":0.0,"D_0__Eukaryota;__;__":0.0,"Unassigned;__;__":0.0,"BM_16S":59247.0,"Sample_Type":"skin","Sample_Source":"Toe_web","16S_Region":"V4","Polymerase":"Qiagen_Taq","Donor":"D3"},{"index":"D4.armpit.V4","D_0__Archaea;D_1__Euryarchaeota;D_2__Halobacteria":0.0,"D_0__Archaea;D_1__Euryarchaeota;D_2__Methanobacteria":0.0,"D_0__Archaea;D_1__Euryarchaeota;D_2__Methanomicrobia":0.0,"D_0__Archaea;D_1__Euryarchaeota;D_2__Thermococci":0.0,"D_0__Archaea;D_1__Euryarchaeota;D_2__Thermoplasmata":0.0,"D_0__Archaea;D_1__Nanoarchaeaeota;D_2__Woesearchaeia":0.0,"D_0__Archaea;D_1__Nanoarchaeaeota;__":0.0,"D_0__Archaea;D_1__Thaumarchaeota;D_2__Nitrososphaeria":0.0,"D_0__Archaea;__;__":0.0,"D_0__Bacteria;D_1__Acidobacteria;D_2__Acidobacteriia":0.0,"D_0__Bacteria;D_1__Acidobacteria;D_2__Blastocatellia (Subgroup 4)":0.0,"D_0__Bacteria;D_1__Acidobacteria;D_2__Holophagae":0.0,"D_0__Bacteria;D_1__Acidobacteria;D_2__Subgroup 17":0.0,"D_0__Bacteria;D_1__Acidobacteria;D_2__Subgroup 22":0.0,"D_0__Bacteria;D_1__Acidobacteria;D_2__Subgroup 5":0.0,"D_0__Bacteria;D_1__Acidobacteria;D_2__Subgroup 6":7.0,"D_0__Bacteria;D_1__Acidobacteria;D_2__Thermoanaerobaculia":0.0,"D_0__Bacteria;D_1__Actinobacteria;D_2__Acidimicrobiia":18.0,"D_0__Bacteria;D_1__Actinobacteria;D_2__Actinobacteria":12805.0,"D_0__Bacteria;D_1__Actinobacteria;D_2__Coriobacteriia":0.0,"D_0__Bacteria;D_1__Actinobacteria;D_2__MB-A2-108":0.0,"D_0__Bacteria;D_1__Actinobacteria;D_2__Nitriliruptoria":0.0,"D_0__Bacteria;D_1__Actinobacteria;D_2__Rubrobacteria":0.0,"D_0__Bacteria;D_1__Actinobacteria;D_2__Thermoleophilia":29.0,"D_0__Bacteria;D_1__Armatimonadetes;D_2__Armatimonadia":0.0,"D_0__Bacteria;D_1__Armatimonadetes;D_2__Chthonomonadetes":0.0,"D_0__Bacteria;D_1__Armatimonadetes;D_2__Fimbriimonadia":0.0,"D_0__Bacteria;D_1__Armatimonadetes;D_2__uncultured":0.0,"D_0__Bacteria;D_1__BRC1;D_2__uncultured soil bacterium PBS-74":0.0,"D_0__Bacteria;D_1__BRC1;__":0.0,"D_0__Bacteria;D_1__Bacteroidetes;D_2__Bacteroidia":246.0,"D_0__Bacteria;D_1__Bacteroidetes;D_2__Ignavibacteria":0.0,"D_0__Bacteria;D_1__Bacteroidetes;D_2__Rhodothermia":0.0,"D_0__Bacteria;D_1__Chlamydiae;D_2__Chlamydiae":0.0,"D_0__Bacteria;D_1__Chloroflexi;D_2__Anaerolineae":0.0,"D_0__Bacteria;D_1__Chloroflexi;D_2__Chloroflexia":24.0,"D_0__Bacteria;D_1__Chloroflexi;D_2__Dehalococcoidia":0.0,"D_0__Bacteria;D_1__Chloroflexi;D_2__Gitt-GS-136":0.0,"D_0__Bacteria;D_1__Chloroflexi;D_2__JG30-KF-CM66":0.0,"D_0__Bacteria;D_1__Chloroflexi;D_2__KD4-96":13.0,"D_0__Bacteria;D_1__Chloroflexi;D_2__Ktedonobacteria":0.0,"D_0__Bacteria;D_1__Chloroflexi;D_2__TK10":0.0,"D_0__Bacteria;D_1__Cyanobacteria;D_2__Melainabacteria":0.0,"D_0__Bacteria;D_1__Cyanobacteria;D_2__Oxyphotobacteria":763.0,"D_0__Bacteria;D_1__Cyanobacteria;D_2__Sericytochromatia":0.0,"D_0__Bacteria;D_1__Deinococcus-Thermus;D_2__Deinococci":34.0,"D_0__Bacteria;D_1__Dependentiae;D_2__Babeliae":0.0,"D_0__Bacteria;D_1__Epsilonbacteraeota;D_2__Campylobacteria":0.0,"D_0__Bacteria;D_1__FBP;D_2__metagenome":0.0,"D_0__Bacteria;D_1__FBP;D_2__uncultured bacterium":0.0,"D_0__Bacteria;D_1__FBP;D_2__uncultured endolithic bacterium":0.0,"D_0__Bacteria;D_1__FBP;D_2__uncultured organism":0.0,"D_0__Bacteria;D_1__Firmicutes;D_2__Bacilli":18763.0,"D_0__Bacteria;D_1__Firmicutes;D_2__Clostridia":3902.0,"D_0__Bacteria;D_1__Firmicutes;D_2__Erysipelotrichia":0.0,"D_0__Bacteria;D_1__Firmicutes;D_2__Negativicutes":20.0,"D_0__Bacteria;D_1__Firmicutes;__":0.0,"D_0__Bacteria;D_1__Fusobacteria;D_2__Fusobacteriia":15.0,"D_0__Bacteria;D_1__Gemmatimonadetes;D_2__Gemmatimonadetes":5.0,"D_0__Bacteria;D_1__Gemmatimonadetes;D_2__Longimicrobia":5.0,"D_0__Bacteria;D_1__Latescibacteria;__":0.0,"D_0__Bacteria;D_1__Lentisphaerae;D_2__Lentisphaeria":0.0,"D_0__Bacteria;D_1__Nitrospirae;D_2__Nitrospira":6.0,"D_0__Bacteria;D_1__Patescibacteria;D_2__ABY1":13.0,"D_0__Bacteria;D_1__Patescibacteria;D_2__Gracilibacteria":0.0,"D_0__Bacteria;D_1__Patescibacteria;D_2__Parcubacteria":0.0,"D_0__Bacteria;D_1__Patescibacteria;D_2__Saccharimonadia":0.0,"D_0__Bacteria;D_1__Planctomycetes;D_2__Phycisphaerae":8.0,"D_0__Bacteria;D_1__Planctomycetes;D_2__Planctomycetacia":9.0,"D_0__Bacteria;D_1__Proteobacteria;D_2__Alphaproteobacteria":585.0,"D_0__Bacteria;D_1__Proteobacteria;D_2__Deltaproteobacteria":30.0,"D_0__Bacteria;D_1__Proteobacteria;D_2__Gammaproteobacteria":706.0,"D_0__Bacteria;D_1__Proteobacteria;__":0.0,"D_0__Bacteria;D_1__Rokubacteria;D_2__NC10":0.0,"D_0__Bacteria;D_1__Spirochaetes;D_2__MVP-15":0.0,"D_0__Bacteria;D_1__Spirochaetes;D_2__Spirochaetia":0.0,"D_0__Bacteria;D_1__Synergistetes;D_2__Synergistia":0.0,"D_0__Bacteria;D_1__Tenericutes;D_2__Mollicutes":0.0,"D_0__Bacteria;D_1__Verrucomicrobia;D_2__Verrucomicrobiae":0.0,"D_0__Bacteria;D_1__WPS-2;D_2__hydrothermal vent metagenome":0.0,"D_0__Bacteria;D_1__WPS-2;D_2__metagenome":0.0,"D_0__Bacteria;D_1__WPS-2;__":0.0,"D_0__Bacteria;__;__":282.0,"D_0__Eukaryota;D_1__Archaeplastida;D_2__Chloroplastida":0.0,"D_0__Eukaryota;D_1__Excavata;D_2__Discoba":0.0,"D_0__Eukaryota;D_1__Opisthokonta;D_2__Holozoa":0.0,"D_0__Eukaryota;D_1__Opisthokonta;__":0.0,"D_0__Eukaryota;__;__":0.0,"Unassigned;__;__":0.0,"BM_16S":12892.0,"Sample_Type":"skin","Sample_Source":"Armpit","16S_Region":"V4","Polymerase":"KAPA","Donor":"D4"},{"index":"D4.armpit.V4.QT","D_0__Archaea;D_1__Euryarchaeota;D_2__Halobacteria":0.0,"D_0__Archaea;D_1__Euryarchaeota;D_2__Methanobacteria":0.0,"D_0__Archaea;D_1__Euryarchaeota;D_2__Methanomicrobia":0.0,"D_0__Archaea;D_1__Euryarchaeota;D_2__Thermococci":0.0,"D_0__Archaea;D_1__Euryarchaeota;D_2__Thermoplasmata":0.0,"D_0__Archaea;D_1__Nanoarchaeaeota;D_2__Woesearchaeia":3.0,"D_0__Archaea;D_1__Nanoarchaeaeota;__":0.0,"D_0__Archaea;D_1__Thaumarchaeota;D_2__Nitrososphaeria":0.0,"D_0__Archaea;__;__":0.0,"D_0__Bacteria;D_1__Acidobacteria;D_2__Acidobacteriia":0.0,"D_0__Bacteria;D_1__Acidobacteria;D_2__Blastocatellia (Subgroup 4)":0.0,"D_0__Bacteria;D_1__Acidobacteria;D_2__Holophagae":0.0,"D_0__Bacteria;D_1__Acidobacteria;D_2__Subgroup 17":0.0,"D_0__Bacteria;D_1__Acidobacteria;D_2__Subgroup 22":0.0,"D_0__Bacteria;D_1__Acidobacteria;D_2__Subgroup 5":0.0,"D_0__Bacteria;D_1__Acidobacteria;D_2__Subgroup 6":11.0,"D_0__Bacteria;D_1__Acidobacteria;D_2__Thermoanaerobaculia":0.0,"D_0__Bacteria;D_1__Actinobacteria;D_2__Acidimicrobiia":0.0,"D_0__Bacteria;D_1__Actinobacteria;D_2__Actinobacteria":7033.0,"D_0__Bacteria;D_1__Actinobacteria;D_2__Coriobacteriia":0.0,"D_0__Bacteria;D_1__Actinobacteria;D_2__MB-A2-108":0.0,"D_0__Bacteria;D_1__Actinobacteria;D_2__Nitriliruptoria":0.0,"D_0__Bacteria;D_1__Actinobacteria;D_2__Rubrobacteria":0.0,"D_0__Bacteria;D_1__Actinobacteria;D_2__Thermoleophilia":0.0,"D_0__Bacteria;D_1__Armatimonadetes;D_2__Armatimonadia":0.0,"D_0__Bacteria;D_1__Armatimonadetes;D_2__Chthonomonadetes":0.0,"D_0__Bacteria;D_1__Armatimonadetes;D_2__Fimbriimonadia":0.0,"D_0__Bacteria;D_1__Armatimonadetes;D_2__uncultured":0.0,"D_0__Bacteria;D_1__BRC1;D_2__uncultured soil bacterium PBS-74":0.0,"D_0__Bacteria;D_1__BRC1;__":5.0,"D_0__Bacteria;D_1__Bacteroidetes;D_2__Bacteroidia":107.0,"D_0__Bacteria;D_1__Bacteroidetes;D_2__Ignavibacteria":0.0,"D_0__Bacteria;D_1__Bacteroidetes;D_2__Rhodothermia":0.0,"D_0__Bacteria;D_1__Chlamydiae;D_2__Chlamydiae":0.0,"D_0__Bacteria;D_1__Chloroflexi;D_2__Anaerolineae":0.0,"D_0__Bacteria;D_1__Chloroflexi;D_2__Chloroflexia":0.0,"D_0__Bacteria;D_1__Chloroflexi;D_2__Dehalococcoidia":0.0,"D_0__Bacteria;D_1__Chloroflexi;D_2__Gitt-GS-136":2.0,"D_0__Bacteria;D_1__Chloroflexi;D_2__JG30-KF-CM66":0.0,"D_0__Bacteria;D_1__Chloroflexi;D_2__KD4-96":0.0,"D_0__Bacteria;D_1__Chloroflexi;D_2__Ktedonobacteria":0.0,"D_0__Bacteria;D_1__Chloroflexi;D_2__TK10":0.0,"D_0__Bacteria;D_1__Cyanobacteria;D_2__Melainabacteria":0.0,"D_0__Bacteria;D_1__Cyanobacteria;D_2__Oxyphotobacteria":1116.0,"D_0__Bacteria;D_1__Cyanobacteria;D_2__Sericytochromatia":0.0,"D_0__Bacteria;D_1__Deinococcus-Thermus;D_2__Deinococci":31.0,"D_0__Bacteria;D_1__Dependentiae;D_2__Babeliae":0.0,"D_0__Bacteria;D_1__Epsilonbacteraeota;D_2__Campylobacteria":0.0,"D_0__Bacteria;D_1__FBP;D_2__metagenome":0.0,"D_0__Bacteria;D_1__FBP;D_2__uncultured bacterium":0.0,"D_0__Bacteria;D_1__FBP;D_2__uncultured endolithic bacterium":0.0,"D_0__Bacteria;D_1__FBP;D_2__uncultured organism":0.0,"D_0__Bacteria;D_1__Firmicutes;D_2__Bacilli":27560.0,"D_0__Bacteria;D_1__Firmicutes;D_2__Clostridia":6180.0,"D_0__Bacteria;D_1__Firmicutes;D_2__Erysipelotrichia":0.0,"D_0__Bacteria;D_1__Firmicutes;D_2__Negativicutes":4.0,"D_0__Bacteria;D_1__Firmicutes;__":0.0,"D_0__Bacteria;D_1__Fusobacteria;D_2__Fusobacteriia":12.0,"D_0__Bacteria;D_1__Gemmatimonadetes;D_2__Gemmatimonadetes":0.0,"D_0__Bacteria;D_1__Gemmatimonadetes;D_2__Longimicrobia":0.0,"D_0__Bacteria;D_1__Latescibacteria;__":0.0,"D_0__Bacteria;D_1__Lentisphaerae;D_2__Lentisphaeria":0.0,"D_0__Bacteria;D_1__Nitrospirae;D_2__Nitrospira":0.0,"D_0__Bacteria;D_1__Patescibacteria;D_2__ABY1":0.0,"D_0__Bacteria;D_1__Patescibacteria;D_2__Gracilibacteria":0.0,"D_0__Bacteria;D_1__Patescibacteria;D_2__Parcubacteria":0.0,"D_0__Bacteria;D_1__Patescibacteria;D_2__Saccharimonadia":0.0,"D_0__Bacteria;D_1__Planctomycetes;D_2__Phycisphaerae":0.0,"D_0__Bacteria;D_1__Planctomycetes;D_2__Planctomycetacia":0.0,"D_0__Bacteria;D_1__Proteobacteria;D_2__Alphaproteobacteria":523.0,"D_0__Bacteria;D_1__Proteobacteria;D_2__Deltaproteobacteria":24.0,"D_0__Bacteria;D_1__Proteobacteria;D_2__Gammaproteobacteria":583.0,"D_0__Bacteria;D_1__Proteobacteria;__":0.0,"D_0__Bacteria;D_1__Rokubacteria;D_2__NC10":0.0,"D_0__Bacteria;D_1__Spirochaetes;D_2__MVP-15":0.0,"D_0__Bacteria;D_1__Spirochaetes;D_2__Spirochaetia":0.0,"D_0__Bacteria;D_1__Synergistetes;D_2__Synergistia":0.0,"D_0__Bacteria;D_1__Tenericutes;D_2__Mollicutes":0.0,"D_0__Bacteria;D_1__Verrucomicrobia;D_2__Verrucomicrobiae":0.0,"D_0__Bacteria;D_1__WPS-2;D_2__hydrothermal vent metagenome":0.0,"D_0__Bacteria;D_1__WPS-2;D_2__metagenome":0.0,"D_0__Bacteria;D_1__WPS-2;__":0.0,"D_0__Bacteria;__;__":674.0,"D_0__Eukaryota;D_1__Archaeplastida;D_2__Chloroplastida":0.0,"D_0__Eukaryota;D_1__Excavata;D_2__Discoba":0.0,"D_0__Eukaryota;D_1__Opisthokonta;D_2__Holozoa":0.0,"D_0__Eukaryota;D_1__Opisthokonta;__":0.0,"D_0__Eukaryota;__;__":0.0,"Unassigned;__;__":0.0,"BM_16S":12892.0,"Sample_Type":"skin","Sample_Source":"Armpit","16S_Region":"V4","Polymerase":"Qiagen_Taq","Donor":"D4"},{"index":"D4.Face.V4","D_0__Archaea;D_1__Euryarchaeota;D_2__Halobacteria":0.0,"D_0__Archaea;D_1__Euryarchaeota;D_2__Methanobacteria":0.0,"D_0__Archaea;D_1__Euryarchaeota;D_2__Methanomicrobia":0.0,"D_0__Archaea;D_1__Euryarchaeota;D_2__Thermococci":0.0,"D_0__Archaea;D_1__Euryarchaeota;D_2__Thermoplasmata":0.0,"D_0__Archaea;D_1__Nanoarchaeaeota;D_2__Woesearchaeia":0.0,"D_0__Archaea;D_1__Nanoarchaeaeota;__":0.0,"D_0__Archaea;D_1__Thaumarchaeota;D_2__Nitrososphaeria":0.0,"D_0__Archaea;__;__":0.0,"D_0__Bacteria;D_1__Acidobacteria;D_2__Acidobacteriia":0.0,"D_0__Bacteria;D_1__Acidobacteria;D_2__Blastocatellia (Subgroup 4)":12.0,"D_0__Bacteria;D_1__Acidobacteria;D_2__Holophagae":0.0,"D_0__Bacteria;D_1__Acidobacteria;D_2__Subgroup 17":3.0,"D_0__Bacteria;D_1__Acidobacteria;D_2__Subgroup 22":0.0,"D_0__Bacteria;D_1__Acidobacteria;D_2__Subgroup 5":0.0,"D_0__Bacteria;D_1__Acidobacteria;D_2__Subgroup 6":0.0,"D_0__Bacteria;D_1__Acidobacteria;D_2__Thermoanaerobaculia":0.0,"D_0__Bacteria;D_1__Actinobacteria;D_2__Acidimicrobiia":4.0,"D_0__Bacteria;D_1__Actinobacteria;D_2__Actinobacteria":12314.0,"D_0__Bacteria;D_1__Actinobacteria;D_2__Coriobacteriia":36.0,"D_0__Bacteria;D_1__Actinobacteria;D_2__MB-A2-108":0.0,"D_0__Bacteria;D_1__Actinobacteria;D_2__Nitriliruptoria":0.0,"D_0__Bacteria;D_1__Actinobacteria;D_2__Rubrobacteria":0.0,"D_0__Bacteria;D_1__Actinobacteria;D_2__Thermoleophilia":12.0,"D_0__Bacteria;D_1__Armatimonadetes;D_2__Armatimonadia":0.0,"D_0__Bacteria;D_1__Armatimonadetes;D_2__Chthonomonadetes":0.0,"D_0__Bacteria;D_1__Armatimonadetes;D_2__Fimbriimonadia":0.0,"D_0__Bacteria;D_1__Armatimonadetes;D_2__uncultured":0.0,"D_0__Bacteria;D_1__BRC1;D_2__uncultured soil bacterium PBS-74":0.0,"D_0__Bacteria;D_1__BRC1;__":0.0,"D_0__Bacteria;D_1__Bacteroidetes;D_2__Bacteroidia":1742.0,"D_0__Bacteria;D_1__Bacteroidetes;D_2__Ignavibacteria":0.0,"D_0__Bacteria;D_1__Bacteroidetes;D_2__Rhodothermia":0.0,"D_0__Bacteria;D_1__Chlamydiae;D_2__Chlamydiae":0.0,"D_0__Bacteria;D_1__Chloroflexi;D_2__Anaerolineae":6.0,"D_0__Bacteria;D_1__Chloroflexi;D_2__Chloroflexia":14.0,"D_0__Bacteria;D_1__Chloroflexi;D_2__Dehalococcoidia":0.0,"D_0__Bacteria;D_1__Chloroflexi;D_2__Gitt-GS-136":0.0,"D_0__Bacteria;D_1__Chloroflexi;D_2__JG30-KF-CM66":0.0,"D_0__Bacteria;D_1__Chloroflexi;D_2__KD4-96":0.0,"D_0__Bacteria;D_1__Chloroflexi;D_2__Ktedonobacteria":0.0,"D_0__Bacteria;D_1__Chloroflexi;D_2__TK10":0.0,"D_0__Bacteria;D_1__Cyanobacteria;D_2__Melainabacteria":0.0,"D_0__Bacteria;D_1__Cyanobacteria;D_2__Oxyphotobacteria":2086.0,"D_0__Bacteria;D_1__Cyanobacteria;D_2__Sericytochromatia":0.0,"D_0__Bacteria;D_1__Deinococcus-Thermus;D_2__Deinococci":543.0,"D_0__Bacteria;D_1__Dependentiae;D_2__Babeliae":0.0,"D_0__Bacteria;D_1__Epsilonbacteraeota;D_2__Campylobacteria":82.0,"D_0__Bacteria;D_1__FBP;D_2__metagenome":0.0,"D_0__Bacteria;D_1__FBP;D_2__uncultured bacterium":2.0,"D_0__Bacteria;D_1__FBP;D_2__uncultured endolithic bacterium":0.0,"D_0__Bacteria;D_1__FBP;D_2__uncultured organism":0.0,"D_0__Bacteria;D_1__Firmicutes;D_2__Bacilli":7616.0,"D_0__Bacteria;D_1__Firmicutes;D_2__Clostridia":637.0,"D_0__Bacteria;D_1__Firmicutes;D_2__Erysipelotrichia":14.0,"D_0__Bacteria;D_1__Firmicutes;D_2__Negativicutes":637.0,"D_0__Bacteria;D_1__Firmicutes;__":0.0,"D_0__Bacteria;D_1__Fusobacteria;D_2__Fusobacteriia":518.0,"D_0__Bacteria;D_1__Gemmatimonadetes;D_2__Gemmatimonadetes":0.0,"D_0__Bacteria;D_1__Gemmatimonadetes;D_2__Longimicrobia":2.0,"D_0__Bacteria;D_1__Latescibacteria;__":0.0,"D_0__Bacteria;D_1__Lentisphaerae;D_2__Lentisphaeria":0.0,"D_0__Bacteria;D_1__Nitrospirae;D_2__Nitrospira":0.0,"D_0__Bacteria;D_1__Patescibacteria;D_2__ABY1":0.0,"D_0__Bacteria;D_1__Patescibacteria;D_2__Gracilibacteria":31.0,"D_0__Bacteria;D_1__Patescibacteria;D_2__Parcubacteria":0.0,"D_0__Bacteria;D_1__Patescibacteria;D_2__Saccharimonadia":37.0,"D_0__Bacteria;D_1__Planctomycetes;D_2__Phycisphaerae":0.0,"D_0__Bacteria;D_1__Planctomycetes;D_2__Planctomycetacia":25.0,"D_0__Bacteria;D_1__Proteobacteria;D_2__Alphaproteobacteria":1856.0,"D_0__Bacteria;D_1__Proteobacteria;D_2__Deltaproteobacteria":6.0,"D_0__Bacteria;D_1__Proteobacteria;D_2__Gammaproteobacteria":9180.0,"D_0__Bacteria;D_1__Proteobacteria;__":0.0,"D_0__Bacteria;D_1__Rokubacteria;D_2__NC10":0.0,"D_0__Bacteria;D_1__Spirochaetes;D_2__MVP-15":0.0,"D_0__Bacteria;D_1__Spirochaetes;D_2__Spirochaetia":27.0,"D_0__Bacteria;D_1__Synergistetes;D_2__Synergistia":7.0,"D_0__Bacteria;D_1__Tenericutes;D_2__Mollicutes":0.0,"D_0__Bacteria;D_1__Verrucomicrobia;D_2__Verrucomicrobiae":8.0,"D_0__Bacteria;D_1__WPS-2;D_2__hydrothermal vent metagenome":0.0,"D_0__Bacteria;D_1__WPS-2;D_2__metagenome":0.0,"D_0__Bacteria;D_1__WPS-2;__":4.0,"D_0__Bacteria;__;__":1996.0,"D_0__Eukaryota;D_1__Archaeplastida;D_2__Chloroplastida":0.0,"D_0__Eukaryota;D_1__Excavata;D_2__Discoba":0.0,"D_0__Eukaryota;D_1__Opisthokonta;D_2__Holozoa":0.0,"D_0__Eukaryota;D_1__Opisthokonta;__":0.0,"D_0__Eukaryota;__;__":0.0,"Unassigned;__;__":53.0,"BM_16S":52315.0,"Sample_Type":"skin","Sample_Source":"Face","16S_Region":"V4","Polymerase":"KAPA","Donor":"D4"},{"index":"D4.Face.V4.QT","D_0__Archaea;D_1__Euryarchaeota;D_2__Halobacteria":0.0,"D_0__Archaea;D_1__Euryarchaeota;D_2__Methanobacteria":0.0,"D_0__Archaea;D_1__Euryarchaeota;D_2__Methanomicrobia":0.0,"D_0__Archaea;D_1__Euryarchaeota;D_2__Thermococci":0.0,"D_0__Archaea;D_1__Euryarchaeota;D_2__Thermoplasmata":0.0,"D_0__Archaea;D_1__Nanoarchaeaeota;D_2__Woesearchaeia":0.0,"D_0__Archaea;D_1__Nanoarchaeaeota;__":0.0,"D_0__Archaea;D_1__Thaumarchaeota;D_2__Nitrososphaeria":5.0,"D_0__Archaea;__;__":0.0,"D_0__Bacteria;D_1__Acidobacteria;D_2__Acidobacteriia":0.0,"D_0__Bacteria;D_1__Acidobacteria;D_2__Blastocatellia (Subgroup 4)":0.0,"D_0__Bacteria;D_1__Acidobacteria;D_2__Holophagae":0.0,"D_0__Bacteria;D_1__Acidobacteria;D_2__Subgroup 17":0.0,"D_0__Bacteria;D_1__Acidobacteria;D_2__Subgroup 22":0.0,"D_0__Bacteria;D_1__Acidobacteria;D_2__Subgroup 5":0.0,"D_0__Bacteria;D_1__Acidobacteria;D_2__Subgroup 6":8.0,"D_0__Bacteria;D_1__Acidobacteria;D_2__Thermoanaerobaculia":0.0,"D_0__Bacteria;D_1__Actinobacteria;D_2__Acidimicrobiia":8.0,"D_0__Bacteria;D_1__Actinobacteria;D_2__Actinobacteria":8906.0,"D_0__Bacteria;D_1__Actinobacteria;D_2__Coriobacteriia":48.0,"D_0__Bacteria;D_1__Actinobacteria;D_2__MB-A2-108":0.0,"D_0__Bacteria;D_1__Actinobacteria;D_2__Nitriliruptoria":0.0,"D_0__Bacteria;D_1__Actinobacteria;D_2__Rubrobacteria":0.0,"D_0__Bacteria;D_1__Actinobacteria;D_2__Thermoleophilia":0.0,"D_0__Bacteria;D_1__Armatimonadetes;D_2__Armatimonadia":0.0,"D_0__Bacteria;D_1__Armatimonadetes;D_2__Chthonomonadetes":0.0,"D_0__Bacteria;D_1__Armatimonadetes;D_2__Fimbriimonadia":0.0,"D_0__Bacteria;D_1__Armatimonadetes;D_2__uncultured":0.0,"D_0__Bacteria;D_1__BRC1;D_2__uncultured soil bacterium PBS-74":0.0,"D_0__Bacteria;D_1__BRC1;__":0.0,"D_0__Bacteria;D_1__Bacteroidetes;D_2__Bacteroidia":873.0,"D_0__Bacteria;D_1__Bacteroidetes;D_2__Ignavibacteria":0.0,"D_0__Bacteria;D_1__Bacteroidetes;D_2__Rhodothermia":0.0,"D_0__Bacteria;D_1__Chlamydiae;D_2__Chlamydiae":0.0,"D_0__Bacteria;D_1__Chloroflexi;D_2__Anaerolineae":0.0,"D_0__Bacteria;D_1__Chloroflexi;D_2__Chloroflexia":0.0,"D_0__Bacteria;D_1__Chloroflexi;D_2__Dehalococcoidia":0.0,"D_0__Bacteria;D_1__Chloroflexi;D_2__Gitt-GS-136":0.0,"D_0__Bacteria;D_1__Chloroflexi;D_2__JG30-KF-CM66":0.0,"D_0__Bacteria;D_1__Chloroflexi;D_2__KD4-96":0.0,"D_0__Bacteria;D_1__Chloroflexi;D_2__Ktedonobacteria":0.0,"D_0__Bacteria;D_1__Chloroflexi;D_2__TK10":0.0,"D_0__Bacteria;D_1__Cyanobacteria;D_2__Melainabacteria":0.0,"D_0__Bacteria;D_1__Cyanobacteria;D_2__Oxyphotobacteria":1907.0,"D_0__Bacteria;D_1__Cyanobacteria;D_2__Sericytochromatia":0.0,"D_0__Bacteria;D_1__Deinococcus-Thermus;D_2__Deinococci":288.0,"D_0__Bacteria;D_1__Dependentiae;D_2__Babeliae":0.0,"D_0__Bacteria;D_1__Epsilonbacteraeota;D_2__Campylobacteria":55.0,"D_0__Bacteria;D_1__FBP;D_2__metagenome":0.0,"D_0__Bacteria;D_1__FBP;D_2__uncultured bacterium":0.0,"D_0__Bacteria;D_1__FBP;D_2__uncultured endolithic bacterium":0.0,"D_0__Bacteria;D_1__FBP;D_2__uncultured organism":0.0,"D_0__Bacteria;D_1__Firmicutes;D_2__Bacilli":12559.0,"D_0__Bacteria;D_1__Firmicutes;D_2__Clostridia":537.0,"D_0__Bacteria;D_1__Firmicutes;D_2__Erysipelotrichia":25.0,"D_0__Bacteria;D_1__Firmicutes;D_2__Negativicutes":612.0,"D_0__Bacteria;D_1__Firmicutes;__":0.0,"D_0__Bacteria;D_1__Fusobacteria;D_2__Fusobacteriia":323.0,"D_0__Bacteria;D_1__Gemmatimonadetes;D_2__Gemmatimonadetes":0.0,"D_0__Bacteria;D_1__Gemmatimonadetes;D_2__Longimicrobia":0.0,"D_0__Bacteria;D_1__Latescibacteria;__":0.0,"D_0__Bacteria;D_1__Lentisphaerae;D_2__Lentisphaeria":0.0,"D_0__Bacteria;D_1__Nitrospirae;D_2__Nitrospira":0.0,"D_0__Bacteria;D_1__Patescibacteria;D_2__ABY1":0.0,"D_0__Bacteria;D_1__Patescibacteria;D_2__Gracilibacteria":12.0,"D_0__Bacteria;D_1__Patescibacteria;D_2__Parcubacteria":0.0,"D_0__Bacteria;D_1__Patescibacteria;D_2__Saccharimonadia":2.0,"D_0__Bacteria;D_1__Planctomycetes;D_2__Phycisphaerae":0.0,"D_0__Bacteria;D_1__Planctomycetes;D_2__Planctomycetacia":7.0,"D_0__Bacteria;D_1__Proteobacteria;D_2__Alphaproteobacteria":1441.0,"D_0__Bacteria;D_1__Proteobacteria;D_2__Deltaproteobacteria":0.0,"D_0__Bacteria;D_1__Proteobacteria;D_2__Gammaproteobacteria":13534.0,"D_0__Bacteria;D_1__Proteobacteria;__":0.0,"D_0__Bacteria;D_1__Rokubacteria;D_2__NC10":0.0,"D_0__Bacteria;D_1__Spirochaetes;D_2__MVP-15":0.0,"D_0__Bacteria;D_1__Spirochaetes;D_2__Spirochaetia":7.0,"D_0__Bacteria;D_1__Synergistetes;D_2__Synergistia":0.0,"D_0__Bacteria;D_1__Tenericutes;D_2__Mollicutes":0.0,"D_0__Bacteria;D_1__Verrucomicrobia;D_2__Verrucomicrobiae":3.0,"D_0__Bacteria;D_1__WPS-2;D_2__hydrothermal vent metagenome":0.0,"D_0__Bacteria;D_1__WPS-2;D_2__metagenome":0.0,"D_0__Bacteria;D_1__WPS-2;__":0.0,"D_0__Bacteria;__;__":355.0,"D_0__Eukaryota;D_1__Archaeplastida;D_2__Chloroplastida":0.0,"D_0__Eukaryota;D_1__Excavata;D_2__Discoba":0.0,"D_0__Eukaryota;D_1__Opisthokonta;D_2__Holozoa":0.0,"D_0__Eukaryota;D_1__Opisthokonta;__":0.0,"D_0__Eukaryota;__;__":0.0,"Unassigned;__;__":0.0,"BM_16S":52315.0,"Sample_Type":"skin","Sample_Source":"Face","16S_Region":"V4","Polymerase":"Qiagen_Taq","Donor":"D4"},{"index":"D4.Forearm.V4","D_0__Archaea;D_1__Euryarchaeota;D_2__Halobacteria":0.0,"D_0__Archaea;D_1__Euryarchaeota;D_2__Methanobacteria":0.0,"D_0__Archaea;D_1__Euryarchaeota;D_2__Methanomicrobia":0.0,"D_0__Archaea;D_1__Euryarchaeota;D_2__Thermococci":0.0,"D_0__Archaea;D_1__Euryarchaeota;D_2__Thermoplasmata":0.0,"D_0__Archaea;D_1__Nanoarchaeaeota;D_2__Woesearchaeia":0.0,"D_0__Archaea;D_1__Nanoarchaeaeota;__":0.0,"D_0__Archaea;D_1__Thaumarchaeota;D_2__Nitrososphaeria":0.0,"D_0__Archaea;__;__":0.0,"D_0__Bacteria;D_1__Acidobacteria;D_2__Acidobacteriia":3.0,"D_0__Bacteria;D_1__Acidobacteria;D_2__Blastocatellia (Subgroup 4)":19.0,"D_0__Bacteria;D_1__Acidobacteria;D_2__Holophagae":0.0,"D_0__Bacteria;D_1__Acidobacteria;D_2__Subgroup 17":7.0,"D_0__Bacteria;D_1__Acidobacteria;D_2__Subgroup 22":0.0,"D_0__Bacteria;D_1__Acidobacteria;D_2__Subgroup 5":0.0,"D_0__Bacteria;D_1__Acidobacteria;D_2__Subgroup 6":21.0,"D_0__Bacteria;D_1__Acidobacteria;D_2__Thermoanaerobaculia":0.0,"D_0__Bacteria;D_1__Actinobacteria;D_2__Acidimicrobiia":14.0,"D_0__Bacteria;D_1__Actinobacteria;D_2__Actinobacteria":11269.0,"D_0__Bacteria;D_1__Actinobacteria;D_2__Coriobacteriia":142.0,"D_0__Bacteria;D_1__Actinobacteria;D_2__MB-A2-108":0.0,"D_0__Bacteria;D_1__Actinobacteria;D_2__Nitriliruptoria":15.0,"D_0__Bacteria;D_1__Actinobacteria;D_2__Rubrobacteria":0.0,"D_0__Bacteria;D_1__Actinobacteria;D_2__Thermoleophilia":39.0,"D_0__Bacteria;D_1__Armatimonadetes;D_2__Armatimonadia":0.0,"D_0__Bacteria;D_1__Armatimonadetes;D_2__Chthonomonadetes":0.0,"D_0__Bacteria;D_1__Armatimonadetes;D_2__Fimbriimonadia":0.0,"D_0__Bacteria;D_1__Armatimonadetes;D_2__uncultured":0.0,"D_0__Bacteria;D_1__BRC1;D_2__uncultured soil bacterium PBS-74":0.0,"D_0__Bacteria;D_1__BRC1;__":0.0,"D_0__Bacteria;D_1__Bacteroidetes;D_2__Bacteroidia":1475.0,"D_0__Bacteria;D_1__Bacteroidetes;D_2__Ignavibacteria":16.0,"D_0__Bacteria;D_1__Bacteroidetes;D_2__Rhodothermia":18.0,"D_0__Bacteria;D_1__Chlamydiae;D_2__Chlamydiae":0.0,"D_0__Bacteria;D_1__Chloroflexi;D_2__Anaerolineae":7.0,"D_0__Bacteria;D_1__Chloroflexi;D_2__Chloroflexia":26.0,"D_0__Bacteria;D_1__Chloroflexi;D_2__Dehalococcoidia":5.0,"D_0__Bacteria;D_1__Chloroflexi;D_2__Gitt-GS-136":16.0,"D_0__Bacteria;D_1__Chloroflexi;D_2__JG30-KF-CM66":0.0,"D_0__Bacteria;D_1__Chloroflexi;D_2__KD4-96":20.0,"D_0__Bacteria;D_1__Chloroflexi;D_2__Ktedonobacteria":6.0,"D_0__Bacteria;D_1__Chloroflexi;D_2__TK10":0.0,"D_0__Bacteria;D_1__Cyanobacteria;D_2__Melainabacteria":0.0,"D_0__Bacteria;D_1__Cyanobacteria;D_2__Oxyphotobacteria":3169.0,"D_0__Bacteria;D_1__Cyanobacteria;D_2__Sericytochromatia":11.0,"D_0__Bacteria;D_1__Deinococcus-Thermus;D_2__Deinococci":2100.0,"D_0__Bacteria;D_1__Dependentiae;D_2__Babeliae":0.0,"D_0__Bacteria;D_1__Epsilonbacteraeota;D_2__Campylobacteria":64.0,"D_0__Bacteria;D_1__FBP;D_2__metagenome":5.0,"D_0__Bacteria;D_1__FBP;D_2__uncultured bacterium":0.0,"D_0__Bacteria;D_1__FBP;D_2__uncultured endolithic bacterium":0.0,"D_0__Bacteria;D_1__FBP;D_2__uncultured organism":0.0,"D_0__Bacteria;D_1__Firmicutes;D_2__Bacilli":4137.0,"D_0__Bacteria;D_1__Firmicutes;D_2__Clostridia":1102.0,"D_0__Bacteria;D_1__Firmicutes;D_2__Erysipelotrichia":33.0,"D_0__Bacteria;D_1__Firmicutes;D_2__Negativicutes":324.0,"D_0__Bacteria;D_1__Firmicutes;__":0.0,"D_0__Bacteria;D_1__Fusobacteria;D_2__Fusobacteriia":270.0,"D_0__Bacteria;D_1__Gemmatimonadetes;D_2__Gemmatimonadetes":30.0,"D_0__Bacteria;D_1__Gemmatimonadetes;D_2__Longimicrobia":3.0,"D_0__Bacteria;D_1__Latescibacteria;__":0.0,"D_0__Bacteria;D_1__Lentisphaerae;D_2__Lentisphaeria":0.0,"D_0__Bacteria;D_1__Nitrospirae;D_2__Nitrospira":0.0,"D_0__Bacteria;D_1__Patescibacteria;D_2__ABY1":0.0,"D_0__Bacteria;D_1__Patescibacteria;D_2__Gracilibacteria":0.0,"D_0__Bacteria;D_1__Patescibacteria;D_2__Parcubacteria":0.0,"D_0__Bacteria;D_1__Patescibacteria;D_2__Saccharimonadia":65.0,"D_0__Bacteria;D_1__Planctomycetes;D_2__Phycisphaerae":7.0,"D_0__Bacteria;D_1__Planctomycetes;D_2__Planctomycetacia":88.0,"D_0__Bacteria;D_1__Proteobacteria;D_2__Alphaproteobacteria":3157.0,"D_0__Bacteria;D_1__Proteobacteria;D_2__Deltaproteobacteria":76.0,"D_0__Bacteria;D_1__Proteobacteria;D_2__Gammaproteobacteria":4797.0,"D_0__Bacteria;D_1__Proteobacteria;__":0.0,"D_0__Bacteria;D_1__Rokubacteria;D_2__NC10":0.0,"D_0__Bacteria;D_1__Spirochaetes;D_2__MVP-15":0.0,"D_0__Bacteria;D_1__Spirochaetes;D_2__Spirochaetia":35.0,"D_0__Bacteria;D_1__Synergistetes;D_2__Synergistia":5.0,"D_0__Bacteria;D_1__Tenericutes;D_2__Mollicutes":0.0,"D_0__Bacteria;D_1__Verrucomicrobia;D_2__Verrucomicrobiae":14.0,"D_0__Bacteria;D_1__WPS-2;D_2__hydrothermal vent metagenome":0.0,"D_0__Bacteria;D_1__WPS-2;D_2__metagenome":0.0,"D_0__Bacteria;D_1__WPS-2;__":0.0,"D_0__Bacteria;__;__":318.0,"D_0__Eukaryota;D_1__Archaeplastida;D_2__Chloroplastida":0.0,"D_0__Eukaryota;D_1__Excavata;D_2__Discoba":0.0,"D_0__Eukaryota;D_1__Opisthokonta;D_2__Holozoa":0.0,"D_0__Eukaryota;D_1__Opisthokonta;__":0.0,"D_0__Eukaryota;__;__":0.0,"Unassigned;__;__":0.0,"BM_16S":29641.0,"Sample_Type":"skin","Sample_Source":"Forearm","16S_Region":"V4","Polymerase":"KAPA","Donor":"D4"},{"index":"D4.Forearm.V4.QT","D_0__Archaea;D_1__Euryarchaeota;D_2__Halobacteria":0.0,"D_0__Archaea;D_1__Euryarchaeota;D_2__Methanobacteria":0.0,"D_0__Archaea;D_1__Euryarchaeota;D_2__Methanomicrobia":0.0,"D_0__Archaea;D_1__Euryarchaeota;D_2__Thermococci":0.0,"D_0__Archaea;D_1__Euryarchaeota;D_2__Thermoplasmata":0.0,"D_0__Archaea;D_1__Nanoarchaeaeota;D_2__Woesearchaeia":0.0,"D_0__Archaea;D_1__Nanoarchaeaeota;__":0.0,"D_0__Archaea;D_1__Thaumarchaeota;D_2__Nitrososphaeria":5.0,"D_0__Archaea;__;__":0.0,"D_0__Bacteria;D_1__Acidobacteria;D_2__Acidobacteriia":0.0,"D_0__Bacteria;D_1__Acidobacteria;D_2__Blastocatellia (Subgroup 4)":0.0,"D_0__Bacteria;D_1__Acidobacteria;D_2__Holophagae":0.0,"D_0__Bacteria;D_1__Acidobacteria;D_2__Subgroup 17":6.0,"D_0__Bacteria;D_1__Acidobacteria;D_2__Subgroup 22":0.0,"D_0__Bacteria;D_1__Acidobacteria;D_2__Subgroup 5":0.0,"D_0__Bacteria;D_1__Acidobacteria;D_2__Subgroup 6":0.0,"D_0__Bacteria;D_1__Acidobacteria;D_2__Thermoanaerobaculia":0.0,"D_0__Bacteria;D_1__Actinobacteria;D_2__Acidimicrobiia":3.0,"D_0__Bacteria;D_1__Actinobacteria;D_2__Actinobacteria":2513.0,"D_0__Bacteria;D_1__Actinobacteria;D_2__Coriobacteriia":8.0,"D_0__Bacteria;D_1__Actinobacteria;D_2__MB-A2-108":0.0,"D_0__Bacteria;D_1__Actinobacteria;D_2__Nitriliruptoria":5.0,"D_0__Bacteria;D_1__Actinobacteria;D_2__Rubrobacteria":0.0,"D_0__Bacteria;D_1__Actinobacteria;D_2__Thermoleophilia":0.0,"D_0__Bacteria;D_1__Armatimonadetes;D_2__Armatimonadia":0.0,"D_0__Bacteria;D_1__Armatimonadetes;D_2__Chthonomonadetes":0.0,"D_0__Bacteria;D_1__Armatimonadetes;D_2__Fimbriimonadia":0.0,"D_0__Bacteria;D_1__Armatimonadetes;D_2__uncultured":0.0,"D_0__Bacteria;D_1__BRC1;D_2__uncultured soil bacterium PBS-74":0.0,"D_0__Bacteria;D_1__BRC1;__":0.0,"D_0__Bacteria;D_1__Bacteroidetes;D_2__Bacteroidia":112.0,"D_0__Bacteria;D_1__Bacteroidetes;D_2__Ignavibacteria":0.0,"D_0__Bacteria;D_1__Bacteroidetes;D_2__Rhodothermia":0.0,"D_0__Bacteria;D_1__Chlamydiae;D_2__Chlamydiae":0.0,"D_0__Bacteria;D_1__Chloroflexi;D_2__Anaerolineae":3.0,"D_0__Bacteria;D_1__Chloroflexi;D_2__Chloroflexia":0.0,"D_0__Bacteria;D_1__Chloroflexi;D_2__Dehalococcoidia":0.0,"D_0__Bacteria;D_1__Chloroflexi;D_2__Gitt-GS-136":0.0,"D_0__Bacteria;D_1__Chloroflexi;D_2__JG30-KF-CM66":0.0,"D_0__Bacteria;D_1__Chloroflexi;D_2__KD4-96":0.0,"D_0__Bacteria;D_1__Chloroflexi;D_2__Ktedonobacteria":0.0,"D_0__Bacteria;D_1__Chloroflexi;D_2__TK10":0.0,"D_0__Bacteria;D_1__Cyanobacteria;D_2__Melainabacteria":0.0,"D_0__Bacteria;D_1__Cyanobacteria;D_2__Oxyphotobacteria":764.0,"D_0__Bacteria;D_1__Cyanobacteria;D_2__Sericytochromatia":0.0,"D_0__Bacteria;D_1__Deinococcus-Thermus;D_2__Deinococci":155.0,"D_0__Bacteria;D_1__Dependentiae;D_2__Babeliae":0.0,"D_0__Bacteria;D_1__Epsilonbacteraeota;D_2__Campylobacteria":16.0,"D_0__Bacteria;D_1__FBP;D_2__metagenome":0.0,"D_0__Bacteria;D_1__FBP;D_2__uncultured bacterium":0.0,"D_0__Bacteria;D_1__FBP;D_2__uncultured endolithic bacterium":0.0,"D_0__Bacteria;D_1__FBP;D_2__uncultured organism":0.0,"D_0__Bacteria;D_1__Firmicutes;D_2__Bacilli":1670.0,"D_0__Bacteria;D_1__Firmicutes;D_2__Clostridia":227.0,"D_0__Bacteria;D_1__Firmicutes;D_2__Erysipelotrichia":0.0,"D_0__Bacteria;D_1__Firmicutes;D_2__Negativicutes":80.0,"D_0__Bacteria;D_1__Firmicutes;__":0.0,"D_0__Bacteria;D_1__Fusobacteria;D_2__Fusobacteriia":39.0,"D_0__Bacteria;D_1__Gemmatimonadetes;D_2__Gemmatimonadetes":3.0,"D_0__Bacteria;D_1__Gemmatimonadetes;D_2__Longimicrobia":0.0,"D_0__Bacteria;D_1__Latescibacteria;__":0.0,"D_0__Bacteria;D_1__Lentisphaerae;D_2__Lentisphaeria":0.0,"D_0__Bacteria;D_1__Nitrospirae;D_2__Nitrospira":0.0,"D_0__Bacteria;D_1__Patescibacteria;D_2__ABY1":0.0,"D_0__Bacteria;D_1__Patescibacteria;D_2__Gracilibacteria":2.0,"D_0__Bacteria;D_1__Patescibacteria;D_2__Parcubacteria":0.0,"D_0__Bacteria;D_1__Patescibacteria;D_2__Saccharimonadia":0.0,"D_0__Bacteria;D_1__Planctomycetes;D_2__Phycisphaerae":3.0,"D_0__Bacteria;D_1__Planctomycetes;D_2__Planctomycetacia":6.0,"D_0__Bacteria;D_1__Proteobacteria;D_2__Alphaproteobacteria":474.0,"D_0__Bacteria;D_1__Proteobacteria;D_2__Deltaproteobacteria":3.0,"D_0__Bacteria;D_1__Proteobacteria;D_2__Gammaproteobacteria":900.0,"D_0__Bacteria;D_1__Proteobacteria;__":0.0,"D_0__Bacteria;D_1__Rokubacteria;D_2__NC10":0.0,"D_0__Bacteria;D_1__Spirochaetes;D_2__MVP-15":0.0,"D_0__Bacteria;D_1__Spirochaetes;D_2__Spirochaetia":0.0,"D_0__Bacteria;D_1__Synergistetes;D_2__Synergistia":0.0,"D_0__Bacteria;D_1__Tenericutes;D_2__Mollicutes":0.0,"D_0__Bacteria;D_1__Verrucomicrobia;D_2__Verrucomicrobiae":0.0,"D_0__Bacteria;D_1__WPS-2;D_2__hydrothermal vent metagenome":0.0,"D_0__Bacteria;D_1__WPS-2;D_2__metagenome":0.0,"D_0__Bacteria;D_1__WPS-2;__":0.0,"D_0__Bacteria;__;__":0.0,"D_0__Eukaryota;D_1__Archaeplastida;D_2__Chloroplastida":0.0,"D_0__Eukaryota;D_1__Excavata;D_2__Discoba":0.0,"D_0__Eukaryota;D_1__Opisthokonta;D_2__Holozoa":0.0,"D_0__Eukaryota;D_1__Opisthokonta;__":0.0,"D_0__Eukaryota;__;__":0.0,"Unassigned;__;__":0.0,"BM_16S":29641.0,"Sample_Type":"skin","Sample_Source":"Forearm","16S_Region":"V4","Polymerase":"Qiagen_Taq","Donor":"D4"},{"index":"D4.scalp.V4","D_0__Archaea;D_1__Euryarchaeota;D_2__Halobacteria":0.0,"D_0__Archaea;D_1__Euryarchaeota;D_2__Methanobacteria":0.0,"D_0__Archaea;D_1__Euryarchaeota;D_2__Methanomicrobia":0.0,"D_0__Archaea;D_1__Euryarchaeota;D_2__Thermococci":0.0,"D_0__Archaea;D_1__Euryarchaeota;D_2__Thermoplasmata":0.0,"D_0__Archaea;D_1__Nanoarchaeaeota;D_2__Woesearchaeia":0.0,"D_0__Archaea;D_1__Nanoarchaeaeota;__":0.0,"D_0__Archaea;D_1__Thaumarchaeota;D_2__Nitrososphaeria":0.0,"D_0__Archaea;__;__":0.0,"D_0__Bacteria;D_1__Acidobacteria;D_2__Acidobacteriia":0.0,"D_0__Bacteria;D_1__Acidobacteria;D_2__Blastocatellia (Subgroup 4)":0.0,"D_0__Bacteria;D_1__Acidobacteria;D_2__Holophagae":0.0,"D_0__Bacteria;D_1__Acidobacteria;D_2__Subgroup 17":10.0,"D_0__Bacteria;D_1__Acidobacteria;D_2__Subgroup 22":0.0,"D_0__Bacteria;D_1__Acidobacteria;D_2__Subgroup 5":0.0,"D_0__Bacteria;D_1__Acidobacteria;D_2__Subgroup 6":0.0,"D_0__Bacteria;D_1__Acidobacteria;D_2__Thermoanaerobaculia":0.0,"D_0__Bacteria;D_1__Actinobacteria;D_2__Acidimicrobiia":0.0,"D_0__Bacteria;D_1__Actinobacteria;D_2__Actinobacteria":30362.0,"D_0__Bacteria;D_1__Actinobacteria;D_2__Coriobacteriia":7.0,"D_0__Bacteria;D_1__Actinobacteria;D_2__MB-A2-108":0.0,"D_0__Bacteria;D_1__Actinobacteria;D_2__Nitriliruptoria":0.0,"D_0__Bacteria;D_1__Actinobacteria;D_2__Rubrobacteria":0.0,"D_0__Bacteria;D_1__Actinobacteria;D_2__Thermoleophilia":0.0,"D_0__Bacteria;D_1__Armatimonadetes;D_2__Armatimonadia":0.0,"D_0__Bacteria;D_1__Armatimonadetes;D_2__Chthonomonadetes":0.0,"D_0__Bacteria;D_1__Armatimonadetes;D_2__Fimbriimonadia":0.0,"D_0__Bacteria;D_1__Armatimonadetes;D_2__uncultured":0.0,"D_0__Bacteria;D_1__BRC1;D_2__uncultured soil bacterium PBS-74":0.0,"D_0__Bacteria;D_1__BRC1;__":0.0,"D_0__Bacteria;D_1__Bacteroidetes;D_2__Bacteroidia":145.0,"D_0__Bacteria;D_1__Bacteroidetes;D_2__Ignavibacteria":0.0,"D_0__Bacteria;D_1__Bacteroidetes;D_2__Rhodothermia":0.0,"D_0__Bacteria;D_1__Chlamydiae;D_2__Chlamydiae":0.0,"D_0__Bacteria;D_1__Chloroflexi;D_2__Anaerolineae":0.0,"D_0__Bacteria;D_1__Chloroflexi;D_2__Chloroflexia":0.0,"D_0__Bacteria;D_1__Chloroflexi;D_2__Dehalococcoidia":0.0,"D_0__Bacteria;D_1__Chloroflexi;D_2__Gitt-GS-136":0.0,"D_0__Bacteria;D_1__Chloroflexi;D_2__JG30-KF-CM66":0.0,"D_0__Bacteria;D_1__Chloroflexi;D_2__KD4-96":0.0,"D_0__Bacteria;D_1__Chloroflexi;D_2__Ktedonobacteria":0.0,"D_0__Bacteria;D_1__Chloroflexi;D_2__TK10":0.0,"D_0__Bacteria;D_1__Cyanobacteria;D_2__Melainabacteria":0.0,"D_0__Bacteria;D_1__Cyanobacteria;D_2__Oxyphotobacteria":80.0,"D_0__Bacteria;D_1__Cyanobacteria;D_2__Sericytochromatia":0.0,"D_0__Bacteria;D_1__Deinococcus-Thermus;D_2__Deinococci":15.0,"D_0__Bacteria;D_1__Dependentiae;D_2__Babeliae":0.0,"D_0__Bacteria;D_1__Epsilonbacteraeota;D_2__Campylobacteria":0.0,"D_0__Bacteria;D_1__FBP;D_2__metagenome":0.0,"D_0__Bacteria;D_1__FBP;D_2__uncultured bacterium":0.0,"D_0__Bacteria;D_1__FBP;D_2__uncultured endolithic bacterium":0.0,"D_0__Bacteria;D_1__FBP;D_2__uncultured organism":0.0,"D_0__Bacteria;D_1__Firmicutes;D_2__Bacilli":7482.0,"D_0__Bacteria;D_1__Firmicutes;D_2__Clostridia":265.0,"D_0__Bacteria;D_1__Firmicutes;D_2__Erysipelotrichia":0.0,"D_0__Bacteria;D_1__Firmicutes;D_2__Negativicutes":87.0,"D_0__Bacteria;D_1__Firmicutes;__":0.0,"D_0__Bacteria;D_1__Fusobacteria;D_2__Fusobacteriia":74.0,"D_0__Bacteria;D_1__Gemmatimonadetes;D_2__Gemmatimonadetes":6.0,"D_0__Bacteria;D_1__Gemmatimonadetes;D_2__Longimicrobia":0.0,"D_0__Bacteria;D_1__Latescibacteria;__":0.0,"D_0__Bacteria;D_1__Lentisphaerae;D_2__Lentisphaeria":0.0,"D_0__Bacteria;D_1__Nitrospirae;D_2__Nitrospira":0.0,"D_0__Bacteria;D_1__Patescibacteria;D_2__ABY1":0.0,"D_0__Bacteria;D_1__Patescibacteria;D_2__Gracilibacteria":0.0,"D_0__Bacteria;D_1__Patescibacteria;D_2__Parcubacteria":0.0,"D_0__Bacteria;D_1__Patescibacteria;D_2__Saccharimonadia":5.0,"D_0__Bacteria;D_1__Planctomycetes;D_2__Phycisphaerae":0.0,"D_0__Bacteria;D_1__Planctomycetes;D_2__Planctomycetacia":0.0,"D_0__Bacteria;D_1__Proteobacteria;D_2__Alphaproteobacteria":121.0,"D_0__Bacteria;D_1__Proteobacteria;D_2__Deltaproteobacteria":0.0,"D_0__Bacteria;D_1__Proteobacteria;D_2__Gammaproteobacteria":552.0,"D_0__Bacteria;D_1__Proteobacteria;__":0.0,"D_0__Bacteria;D_1__Rokubacteria;D_2__NC10":0.0,"D_0__Bacteria;D_1__Spirochaetes;D_2__MVP-15":0.0,"D_0__Bacteria;D_1__Spirochaetes;D_2__Spirochaetia":0.0,"D_0__Bacteria;D_1__Synergistetes;D_2__Synergistia":0.0,"D_0__Bacteria;D_1__Tenericutes;D_2__Mollicutes":0.0,"D_0__Bacteria;D_1__Verrucomicrobia;D_2__Verrucomicrobiae":4.0,"D_0__Bacteria;D_1__WPS-2;D_2__hydrothermal vent metagenome":0.0,"D_0__Bacteria;D_1__WPS-2;D_2__metagenome":0.0,"D_0__Bacteria;D_1__WPS-2;__":0.0,"D_0__Bacteria;__;__":421.0,"D_0__Eukaryota;D_1__Archaeplastida;D_2__Chloroplastida":0.0,"D_0__Eukaryota;D_1__Excavata;D_2__Discoba":0.0,"D_0__Eukaryota;D_1__Opisthokonta;D_2__Holozoa":0.0,"D_0__Eukaryota;D_1__Opisthokonta;__":0.0,"D_0__Eukaryota;__;__":0.0,"Unassigned;__;__":0.0,"BM_16S":4910.0,"Sample_Type":"skin","Sample_Source":"Scalp","16S_Region":"V4","Polymerase":"KAPA","Donor":"D4"},{"index":"D4.scalp.V4.QT","D_0__Archaea;D_1__Euryarchaeota;D_2__Halobacteria":0.0,"D_0__Archaea;D_1__Euryarchaeota;D_2__Methanobacteria":0.0,"D_0__Archaea;D_1__Euryarchaeota;D_2__Methanomicrobia":0.0,"D_0__Archaea;D_1__Euryarchaeota;D_2__Thermococci":0.0,"D_0__Archaea;D_1__Euryarchaeota;D_2__Thermoplasmata":0.0,"D_0__Archaea;D_1__Nanoarchaeaeota;D_2__Woesearchaeia":0.0,"D_0__Archaea;D_1__Nanoarchaeaeota;__":0.0,"D_0__Archaea;D_1__Thaumarchaeota;D_2__Nitrososphaeria":0.0,"D_0__Archaea;__;__":0.0,"D_0__Bacteria;D_1__Acidobacteria;D_2__Acidobacteriia":0.0,"D_0__Bacteria;D_1__Acidobacteria;D_2__Blastocatellia (Subgroup 4)":0.0,"D_0__Bacteria;D_1__Acidobacteria;D_2__Holophagae":0.0,"D_0__Bacteria;D_1__Acidobacteria;D_2__Subgroup 17":0.0,"D_0__Bacteria;D_1__Acidobacteria;D_2__Subgroup 22":0.0,"D_0__Bacteria;D_1__Acidobacteria;D_2__Subgroup 5":0.0,"D_0__Bacteria;D_1__Acidobacteria;D_2__Subgroup 6":0.0,"D_0__Bacteria;D_1__Acidobacteria;D_2__Thermoanaerobaculia":0.0,"D_0__Bacteria;D_1__Actinobacteria;D_2__Acidimicrobiia":0.0,"D_0__Bacteria;D_1__Actinobacteria;D_2__Actinobacteria":21611.0,"D_0__Bacteria;D_1__Actinobacteria;D_2__Coriobacteriia":0.0,"D_0__Bacteria;D_1__Actinobacteria;D_2__MB-A2-108":0.0,"D_0__Bacteria;D_1__Actinobacteria;D_2__Nitriliruptoria":0.0,"D_0__Bacteria;D_1__Actinobacteria;D_2__Rubrobacteria":0.0,"D_0__Bacteria;D_1__Actinobacteria;D_2__Thermoleophilia":0.0,"D_0__Bacteria;D_1__Armatimonadetes;D_2__Armatimonadia":0.0,"D_0__Bacteria;D_1__Armatimonadetes;D_2__Chthonomonadetes":0.0,"D_0__Bacteria;D_1__Armatimonadetes;D_2__Fimbriimonadia":0.0,"D_0__Bacteria;D_1__Armatimonadetes;D_2__uncultured":0.0,"D_0__Bacteria;D_1__BRC1;D_2__uncultured soil bacterium PBS-74":0.0,"D_0__Bacteria;D_1__BRC1;__":0.0,"D_0__Bacteria;D_1__Bacteroidetes;D_2__Bacteroidia":88.0,"D_0__Bacteria;D_1__Bacteroidetes;D_2__Ignavibacteria":0.0,"D_0__Bacteria;D_1__Bacteroidetes;D_2__Rhodothermia":0.0,"D_0__Bacteria;D_1__Chlamydiae;D_2__Chlamydiae":0.0,"D_0__Bacteria;D_1__Chloroflexi;D_2__Anaerolineae":0.0,"D_0__Bacteria;D_1__Chloroflexi;D_2__Chloroflexia":0.0,"D_0__Bacteria;D_1__Chloroflexi;D_2__Dehalococcoidia":0.0,"D_0__Bacteria;D_1__Chloroflexi;D_2__Gitt-GS-136":0.0,"D_0__Bacteria;D_1__Chloroflexi;D_2__JG30-KF-CM66":0.0,"D_0__Bacteria;D_1__Chloroflexi;D_2__KD4-96":0.0,"D_0__Bacteria;D_1__Chloroflexi;D_2__Ktedonobacteria":0.0,"D_0__Bacteria;D_1__Chloroflexi;D_2__TK10":0.0,"D_0__Bacteria;D_1__Cyanobacteria;D_2__Melainabacteria":0.0,"D_0__Bacteria;D_1__Cyanobacteria;D_2__Oxyphotobacteria":173.0,"D_0__Bacteria;D_1__Cyanobacteria;D_2__Sericytochromatia":0.0,"D_0__Bacteria;D_1__Deinococcus-Thermus;D_2__Deinococci":6.0,"D_0__Bacteria;D_1__Dependentiae;D_2__Babeliae":0.0,"D_0__Bacteria;D_1__Epsilonbacteraeota;D_2__Campylobacteria":14.0,"D_0__Bacteria;D_1__FBP;D_2__metagenome":0.0,"D_0__Bacteria;D_1__FBP;D_2__uncultured bacterium":0.0,"D_0__Bacteria;D_1__FBP;D_2__uncultured endolithic bacterium":0.0,"D_0__Bacteria;D_1__FBP;D_2__uncultured organism":0.0,"D_0__Bacteria;D_1__Firmicutes;D_2__Bacilli":17056.0,"D_0__Bacteria;D_1__Firmicutes;D_2__Clostridia":408.0,"D_0__Bacteria;D_1__Firmicutes;D_2__Erysipelotrichia":0.0,"D_0__Bacteria;D_1__Firmicutes;D_2__Negativicutes":122.0,"D_0__Bacteria;D_1__Firmicutes;__":0.0,"D_0__Bacteria;D_1__Fusobacteria;D_2__Fusobacteriia":87.0,"D_0__Bacteria;D_1__Gemmatimonadetes;D_2__Gemmatimonadetes":0.0,"D_0__Bacteria;D_1__Gemmatimonadetes;D_2__Longimicrobia":0.0,"D_0__Bacteria;D_1__Latescibacteria;__":0.0,"D_0__Bacteria;D_1__Lentisphaerae;D_2__Lentisphaeria":0.0,"D_0__Bacteria;D_1__Nitrospirae;D_2__Nitrospira":0.0,"D_0__Bacteria;D_1__Patescibacteria;D_2__ABY1":0.0,"D_0__Bacteria;D_1__Patescibacteria;D_2__Gracilibacteria":0.0,"D_0__Bacteria;D_1__Patescibacteria;D_2__Parcubacteria":0.0,"D_0__Bacteria;D_1__Patescibacteria;D_2__Saccharimonadia":0.0,"D_0__Bacteria;D_1__Planctomycetes;D_2__Phycisphaerae":0.0,"D_0__Bacteria;D_1__Planctomycetes;D_2__Planctomycetacia":0.0,"D_0__Bacteria;D_1__Proteobacteria;D_2__Alphaproteobacteria":190.0,"D_0__Bacteria;D_1__Proteobacteria;D_2__Deltaproteobacteria":0.0,"D_0__Bacteria;D_1__Proteobacteria;D_2__Gammaproteobacteria":429.0,"D_0__Bacteria;D_1__Proteobacteria;__":0.0,"D_0__Bacteria;D_1__Rokubacteria;D_2__NC10":0.0,"D_0__Bacteria;D_1__Spirochaetes;D_2__MVP-15":0.0,"D_0__Bacteria;D_1__Spirochaetes;D_2__Spirochaetia":0.0,"D_0__Bacteria;D_1__Synergistetes;D_2__Synergistia":0.0,"D_0__Bacteria;D_1__Tenericutes;D_2__Mollicutes":0.0,"D_0__Bacteria;D_1__Verrucomicrobia;D_2__Verrucomicrobiae":0.0,"D_0__Bacteria;D_1__WPS-2;D_2__hydrothermal vent metagenome":0.0,"D_0__Bacteria;D_1__WPS-2;D_2__metagenome":0.0,"D_0__Bacteria;D_1__WPS-2;__":0.0,"D_0__Bacteria;__;__":1095.0,"D_0__Eukaryota;D_1__Archaeplastida;D_2__Chloroplastida":0.0,"D_0__Eukaryota;D_1__Excavata;D_2__Discoba":0.0,"D_0__Eukaryota;D_1__Opisthokonta;D_2__Holozoa":0.0,"D_0__Eukaryota;D_1__Opisthokonta;__":0.0,"D_0__Eukaryota;__;__":0.0,"Unassigned;__;__":0.0,"BM_16S":4910.0,"Sample_Type":"skin","Sample_Source":"Scalp","16S_Region":"V4","Polymerase":"Qiagen_Taq","Donor":"D4"},{"index":"D4.toeweb.V4","D_0__Archaea;D_1__Euryarchaeota;D_2__Halobacteria":0.0,"D_0__Archaea;D_1__Euryarchaeota;D_2__Methanobacteria":0.0,"D_0__Archaea;D_1__Euryarchaeota;D_2__Methanomicrobia":0.0,"D_0__Archaea;D_1__Euryarchaeota;D_2__Thermococci":0.0,"D_0__Archaea;D_1__Euryarchaeota;D_2__Thermoplasmata":0.0,"D_0__Archaea;D_1__Nanoarchaeaeota;D_2__Woesearchaeia":0.0,"D_0__Archaea;D_1__Nanoarchaeaeota;__":0.0,"D_0__Archaea;D_1__Thaumarchaeota;D_2__Nitrososphaeria":0.0,"D_0__Archaea;__;__":0.0,"D_0__Bacteria;D_1__Acidobacteria;D_2__Acidobacteriia":0.0,"D_0__Bacteria;D_1__Acidobacteria;D_2__Blastocatellia (Subgroup 4)":0.0,"D_0__Bacteria;D_1__Acidobacteria;D_2__Holophagae":0.0,"D_0__Bacteria;D_1__Acidobacteria;D_2__Subgroup 17":0.0,"D_0__Bacteria;D_1__Acidobacteria;D_2__Subgroup 22":0.0,"D_0__Bacteria;D_1__Acidobacteria;D_2__Subgroup 5":0.0,"D_0__Bacteria;D_1__Acidobacteria;D_2__Subgroup 6":0.0,"D_0__Bacteria;D_1__Acidobacteria;D_2__Thermoanaerobaculia":0.0,"D_0__Bacteria;D_1__Actinobacteria;D_2__Acidimicrobiia":2.0,"D_0__Bacteria;D_1__Actinobacteria;D_2__Actinobacteria":17834.0,"D_0__Bacteria;D_1__Actinobacteria;D_2__Coriobacteriia":8.0,"D_0__Bacteria;D_1__Actinobacteria;D_2__MB-A2-108":0.0,"D_0__Bacteria;D_1__Actinobacteria;D_2__Nitriliruptoria":0.0,"D_0__Bacteria;D_1__Actinobacteria;D_2__Rubrobacteria":0.0,"D_0__Bacteria;D_1__Actinobacteria;D_2__Thermoleophilia":0.0,"D_0__Bacteria;D_1__Armatimonadetes;D_2__Armatimonadia":0.0,"D_0__Bacteria;D_1__Armatimonadetes;D_2__Chthonomonadetes":0.0,"D_0__Bacteria;D_1__Armatimonadetes;D_2__Fimbriimonadia":0.0,"D_0__Bacteria;D_1__Armatimonadetes;D_2__uncultured":0.0,"D_0__Bacteria;D_1__BRC1;D_2__uncultured soil bacterium PBS-74":0.0,"D_0__Bacteria;D_1__BRC1;__":0.0,"D_0__Bacteria;D_1__Bacteroidetes;D_2__Bacteroidia":31.0,"D_0__Bacteria;D_1__Bacteroidetes;D_2__Ignavibacteria":0.0,"D_0__Bacteria;D_1__Bacteroidetes;D_2__Rhodothermia":0.0,"D_0__Bacteria;D_1__Chlamydiae;D_2__Chlamydiae":0.0,"D_0__Bacteria;D_1__Chloroflexi;D_2__Anaerolineae":0.0,"D_0__Bacteria;D_1__Chloroflexi;D_2__Chloroflexia":0.0,"D_0__Bacteria;D_1__Chloroflexi;D_2__Dehalococcoidia":0.0,"D_0__Bacteria;D_1__Chloroflexi;D_2__Gitt-GS-136":0.0,"D_0__Bacteria;D_1__Chloroflexi;D_2__JG30-KF-CM66":0.0,"D_0__Bacteria;D_1__Chloroflexi;D_2__KD4-96":0.0,"D_0__Bacteria;D_1__Chloroflexi;D_2__Ktedonobacteria":0.0,"D_0__Bacteria;D_1__Chloroflexi;D_2__TK10":0.0,"D_0__Bacteria;D_1__Cyanobacteria;D_2__Melainabacteria":0.0,"D_0__Bacteria;D_1__Cyanobacteria;D_2__Oxyphotobacteria":23.0,"D_0__Bacteria;D_1__Cyanobacteria;D_2__Sericytochromatia":0.0,"D_0__Bacteria;D_1__Deinococcus-Thermus;D_2__Deinococci":0.0,"D_0__Bacteria;D_1__Dependentiae;D_2__Babeliae":0.0,"D_0__Bacteria;D_1__Epsilonbacteraeota;D_2__Campylobacteria":3.0,"D_0__Bacteria;D_1__FBP;D_2__metagenome":0.0,"D_0__Bacteria;D_1__FBP;D_2__uncultured bacterium":0.0,"D_0__Bacteria;D_1__FBP;D_2__uncultured endolithic bacterium":0.0,"D_0__Bacteria;D_1__FBP;D_2__uncultured organism":0.0,"D_0__Bacteria;D_1__Firmicutes;D_2__Bacilli":12314.0,"D_0__Bacteria;D_1__Firmicutes;D_2__Clostridia":82.0,"D_0__Bacteria;D_1__Firmicutes;D_2__Erysipelotrichia":0.0,"D_0__Bacteria;D_1__Firmicutes;D_2__Negativicutes":0.0,"D_0__Bacteria;D_1__Firmicutes;__":0.0,"D_0__Bacteria;D_1__Fusobacteria;D_2__Fusobacteriia":6.0,"D_0__Bacteria;D_1__Gemmatimonadetes;D_2__Gemmatimonadetes":0.0,"D_0__Bacteria;D_1__Gemmatimonadetes;D_2__Longimicrobia":0.0,"D_0__Bacteria;D_1__Latescibacteria;__":0.0,"D_0__Bacteria;D_1__Lentisphaerae;D_2__Lentisphaeria":0.0,"D_0__Bacteria;D_1__Nitrospirae;D_2__Nitrospira":0.0,"D_0__Bacteria;D_1__Patescibacteria;D_2__ABY1":0.0,"D_0__Bacteria;D_1__Patescibacteria;D_2__Gracilibacteria":0.0,"D_0__Bacteria;D_1__Patescibacteria;D_2__Parcubacteria":0.0,"D_0__Bacteria;D_1__Patescibacteria;D_2__Saccharimonadia":0.0,"D_0__Bacteria;D_1__Planctomycetes;D_2__Phycisphaerae":0.0,"D_0__Bacteria;D_1__Planctomycetes;D_2__Planctomycetacia":3.0,"D_0__Bacteria;D_1__Proteobacteria;D_2__Alphaproteobacteria":81.0,"D_0__Bacteria;D_1__Proteobacteria;D_2__Deltaproteobacteria":0.0,"D_0__Bacteria;D_1__Proteobacteria;D_2__Gammaproteobacteria":38.0,"D_0__Bacteria;D_1__Proteobacteria;__":0.0,"D_0__Bacteria;D_1__Rokubacteria;D_2__NC10":0.0,"D_0__Bacteria;D_1__Spirochaetes;D_2__MVP-15":0.0,"D_0__Bacteria;D_1__Spirochaetes;D_2__Spirochaetia":0.0,"D_0__Bacteria;D_1__Synergistetes;D_2__Synergistia":0.0,"D_0__Bacteria;D_1__Tenericutes;D_2__Mollicutes":0.0,"D_0__Bacteria;D_1__Verrucomicrobia;D_2__Verrucomicrobiae":0.0,"D_0__Bacteria;D_1__WPS-2;D_2__hydrothermal vent metagenome":0.0,"D_0__Bacteria;D_1__WPS-2;D_2__metagenome":0.0,"D_0__Bacteria;D_1__WPS-2;__":0.0,"D_0__Bacteria;__;__":16.0,"D_0__Eukaryota;D_1__Archaeplastida;D_2__Chloroplastida":0.0,"D_0__Eukaryota;D_1__Excavata;D_2__Discoba":0.0,"D_0__Eukaryota;D_1__Opisthokonta;D_2__Holozoa":0.0,"D_0__Eukaryota;D_1__Opisthokonta;__":0.0,"D_0__Eukaryota;__;__":0.0,"Unassigned;__;__":0.0,"BM_16S":3567588.0,"Sample_Type":"skin","Sample_Source":"Toe_web","16S_Region":"V4","Polymerase":"KAPA","Donor":"D4"},{"index":"D4.toeweb.V4.QT","D_0__Archaea;D_1__Euryarchaeota;D_2__Halobacteria":0.0,"D_0__Archaea;D_1__Euryarchaeota;D_2__Methanobacteria":0.0,"D_0__Archaea;D_1__Euryarchaeota;D_2__Methanomicrobia":0.0,"D_0__Archaea;D_1__Euryarchaeota;D_2__Thermococci":0.0,"D_0__Archaea;D_1__Euryarchaeota;D_2__Thermoplasmata":0.0,"D_0__Archaea;D_1__Nanoarchaeaeota;D_2__Woesearchaeia":0.0,"D_0__Archaea;D_1__Nanoarchaeaeota;__":0.0,"D_0__Archaea;D_1__Thaumarchaeota;D_2__Nitrososphaeria":0.0,"D_0__Archaea;__;__":0.0,"D_0__Bacteria;D_1__Acidobacteria;D_2__Acidobacteriia":0.0,"D_0__Bacteria;D_1__Acidobacteria;D_2__Blastocatellia (Subgroup 4)":0.0,"D_0__Bacteria;D_1__Acidobacteria;D_2__Holophagae":0.0,"D_0__Bacteria;D_1__Acidobacteria;D_2__Subgroup 17":0.0,"D_0__Bacteria;D_1__Acidobacteria;D_2__Subgroup 22":0.0,"D_0__Bacteria;D_1__Acidobacteria;D_2__Subgroup 5":0.0,"D_0__Bacteria;D_1__Acidobacteria;D_2__Subgroup 6":0.0,"D_0__Bacteria;D_1__Acidobacteria;D_2__Thermoanaerobaculia":0.0,"D_0__Bacteria;D_1__Actinobacteria;D_2__Acidimicrobiia":0.0,"D_0__Bacteria;D_1__Actinobacteria;D_2__Actinobacteria":21565.0,"D_0__Bacteria;D_1__Actinobacteria;D_2__Coriobacteriia":0.0,"D_0__Bacteria;D_1__Actinobacteria;D_2__MB-A2-108":0.0,"D_0__Bacteria;D_1__Actinobacteria;D_2__Nitriliruptoria":0.0,"D_0__Bacteria;D_1__Actinobacteria;D_2__Rubrobacteria":0.0,"D_0__Bacteria;D_1__Actinobacteria;D_2__Thermoleophilia":0.0,"D_0__Bacteria;D_1__Armatimonadetes;D_2__Armatimonadia":0.0,"D_0__Bacteria;D_1__Armatimonadetes;D_2__Chthonomonadetes":0.0,"D_0__Bacteria;D_1__Armatimonadetes;D_2__Fimbriimonadia":0.0,"D_0__Bacteria;D_1__Armatimonadetes;D_2__uncultured":0.0,"D_0__Bacteria;D_1__BRC1;D_2__uncultured soil bacterium PBS-74":0.0,"D_0__Bacteria;D_1__BRC1;__":0.0,"D_0__Bacteria;D_1__Bacteroidetes;D_2__Bacteroidia":5.0,"D_0__Bacteria;D_1__Bacteroidetes;D_2__Ignavibacteria":0.0,"D_0__Bacteria;D_1__Bacteroidetes;D_2__Rhodothermia":0.0,"D_0__Bacteria;D_1__Chlamydiae;D_2__Chlamydiae":0.0,"D_0__Bacteria;D_1__Chloroflexi;D_2__Anaerolineae":0.0,"D_0__Bacteria;D_1__Chloroflexi;D_2__Chloroflexia":0.0,"D_0__Bacteria;D_1__Chloroflexi;D_2__Dehalococcoidia":0.0,"D_0__Bacteria;D_1__Chloroflexi;D_2__Gitt-GS-136":0.0,"D_0__Bacteria;D_1__Chloroflexi;D_2__JG30-KF-CM66":0.0,"D_0__Bacteria;D_1__Chloroflexi;D_2__KD4-96":0.0,"D_0__Bacteria;D_1__Chloroflexi;D_2__Ktedonobacteria":0.0,"D_0__Bacteria;D_1__Chloroflexi;D_2__TK10":0.0,"D_0__Bacteria;D_1__Cyanobacteria;D_2__Melainabacteria":0.0,"D_0__Bacteria;D_1__Cyanobacteria;D_2__Oxyphotobacteria":0.0,"D_0__Bacteria;D_1__Cyanobacteria;D_2__Sericytochromatia":0.0,"D_0__Bacteria;D_1__Deinococcus-Thermus;D_2__Deinococci":0.0,"D_0__Bacteria;D_1__Dependentiae;D_2__Babeliae":0.0,"D_0__Bacteria;D_1__Epsilonbacteraeota;D_2__Campylobacteria":0.0,"D_0__Bacteria;D_1__FBP;D_2__metagenome":0.0,"D_0__Bacteria;D_1__FBP;D_2__uncultured bacterium":0.0,"D_0__Bacteria;D_1__FBP;D_2__uncultured endolithic bacterium":0.0,"D_0__Bacteria;D_1__FBP;D_2__uncultured organism":0.0,"D_0__Bacteria;D_1__Firmicutes;D_2__Bacilli":14254.0,"D_0__Bacteria;D_1__Firmicutes;D_2__Clostridia":8.0,"D_0__Bacteria;D_1__Firmicutes;D_2__Erysipelotrichia":0.0,"D_0__Bacteria;D_1__Firmicutes;D_2__Negativicutes":0.0,"D_0__Bacteria;D_1__Firmicutes;__":0.0,"D_0__Bacteria;D_1__Fusobacteria;D_2__Fusobacteriia":0.0,"D_0__Bacteria;D_1__Gemmatimonadetes;D_2__Gemmatimonadetes":0.0,"D_0__Bacteria;D_1__Gemmatimonadetes;D_2__Longimicrobia":0.0,"D_0__Bacteria;D_1__Latescibacteria;__":0.0,"D_0__Bacteria;D_1__Lentisphaerae;D_2__Lentisphaeria":0.0,"D_0__Bacteria;D_1__Nitrospirae;D_2__Nitrospira":0.0,"D_0__Bacteria;D_1__Patescibacteria;D_2__ABY1":0.0,"D_0__Bacteria;D_1__Patescibacteria;D_2__Gracilibacteria":0.0,"D_0__Bacteria;D_1__Patescibacteria;D_2__Parcubacteria":0.0,"D_0__Bacteria;D_1__Patescibacteria;D_2__Saccharimonadia":0.0,"D_0__Bacteria;D_1__Planctomycetes;D_2__Phycisphaerae":0.0,"D_0__Bacteria;D_1__Planctomycetes;D_2__Planctomycetacia":0.0,"D_0__Bacteria;D_1__Proteobacteria;D_2__Alphaproteobacteria":32.0,"D_0__Bacteria;D_1__Proteobacteria;D_2__Deltaproteobacteria":0.0,"D_0__Bacteria;D_1__Proteobacteria;D_2__Gammaproteobacteria":7.0,"D_0__Bacteria;D_1__Proteobacteria;__":0.0,"D_0__Bacteria;D_1__Rokubacteria;D_2__NC10":0.0,"D_0__Bacteria;D_1__Spirochaetes;D_2__MVP-15":0.0,"D_0__Bacteria;D_1__Spirochaetes;D_2__Spirochaetia":0.0,"D_0__Bacteria;D_1__Synergistetes;D_2__Synergistia":0.0,"D_0__Bacteria;D_1__Tenericutes;D_2__Mollicutes":0.0,"D_0__Bacteria;D_1__Verrucomicrobia;D_2__Verrucomicrobiae":0.0,"D_0__Bacteria;D_1__WPS-2;D_2__hydrothermal vent metagenome":0.0,"D_0__Bacteria;D_1__WPS-2;D_2__metagenome":0.0,"D_0__Bacteria;D_1__WPS-2;__":0.0,"D_0__Bacteria;__;__":4.0,"D_0__Eukaryota;D_1__Archaeplastida;D_2__Chloroplastida":0.0,"D_0__Eukaryota;D_1__Excavata;D_2__Discoba":0.0,"D_0__Eukaryota;D_1__Opisthokonta;D_2__Holozoa":0.0,"D_0__Eukaryota;D_1__Opisthokonta;__":0.0,"D_0__Eukaryota;__;__":0.0,"Unassigned;__;__":0.0,"BM_16S":3567588.0,"Sample_Type":"skin","Sample_Source":"Toe_web","16S_Region":"V4","Polymerase":"Qiagen_Taq","Donor":"D4"},{"index":"D5.armpit.V4","D_0__Archaea;D_1__Euryarchaeota;D_2__Halobacteria":0.0,"D_0__Archaea;D_1__Euryarchaeota;D_2__Methanobacteria":0.0,"D_0__Archaea;D_1__Euryarchaeota;D_2__Methanomicrobia":0.0,"D_0__Archaea;D_1__Euryarchaeota;D_2__Thermococci":0.0,"D_0__Archaea;D_1__Euryarchaeota;D_2__Thermoplasmata":0.0,"D_0__Archaea;D_1__Nanoarchaeaeota;D_2__Woesearchaeia":0.0,"D_0__Archaea;D_1__Nanoarchaeaeota;__":0.0,"D_0__Archaea;D_1__Thaumarchaeota;D_2__Nitrososphaeria":0.0,"D_0__Archaea;__;__":0.0,"D_0__Bacteria;D_1__Acidobacteria;D_2__Acidobacteriia":0.0,"D_0__Bacteria;D_1__Acidobacteria;D_2__Blastocatellia (Subgroup 4)":0.0,"D_0__Bacteria;D_1__Acidobacteria;D_2__Holophagae":0.0,"D_0__Bacteria;D_1__Acidobacteria;D_2__Subgroup 17":0.0,"D_0__Bacteria;D_1__Acidobacteria;D_2__Subgroup 22":0.0,"D_0__Bacteria;D_1__Acidobacteria;D_2__Subgroup 5":0.0,"D_0__Bacteria;D_1__Acidobacteria;D_2__Subgroup 6":0.0,"D_0__Bacteria;D_1__Acidobacteria;D_2__Thermoanaerobaculia":0.0,"D_0__Bacteria;D_1__Actinobacteria;D_2__Acidimicrobiia":5.0,"D_0__Bacteria;D_1__Actinobacteria;D_2__Actinobacteria":1076.0,"D_0__Bacteria;D_1__Actinobacteria;D_2__Coriobacteriia":0.0,"D_0__Bacteria;D_1__Actinobacteria;D_2__MB-A2-108":0.0,"D_0__Bacteria;D_1__Actinobacteria;D_2__Nitriliruptoria":0.0,"D_0__Bacteria;D_1__Actinobacteria;D_2__Rubrobacteria":0.0,"D_0__Bacteria;D_1__Actinobacteria;D_2__Thermoleophilia":0.0,"D_0__Bacteria;D_1__Armatimonadetes;D_2__Armatimonadia":0.0,"D_0__Bacteria;D_1__Armatimonadetes;D_2__Chthonomonadetes":0.0,"D_0__Bacteria;D_1__Armatimonadetes;D_2__Fimbriimonadia":0.0,"D_0__Bacteria;D_1__Armatimonadetes;D_2__uncultured":0.0,"D_0__Bacteria;D_1__BRC1;D_2__uncultured soil bacterium PBS-74":0.0,"D_0__Bacteria;D_1__BRC1;__":0.0,"D_0__Bacteria;D_1__Bacteroidetes;D_2__Bacteroidia":36.0,"D_0__Bacteria;D_1__Bacteroidetes;D_2__Ignavibacteria":0.0,"D_0__Bacteria;D_1__Bacteroidetes;D_2__Rhodothermia":0.0,"D_0__Bacteria;D_1__Chlamydiae;D_2__Chlamydiae":0.0,"D_0__Bacteria;D_1__Chloroflexi;D_2__Anaerolineae":0.0,"D_0__Bacteria;D_1__Chloroflexi;D_2__Chloroflexia":0.0,"D_0__Bacteria;D_1__Chloroflexi;D_2__Dehalococcoidia":0.0,"D_0__Bacteria;D_1__Chloroflexi;D_2__Gitt-GS-136":0.0,"D_0__Bacteria;D_1__Chloroflexi;D_2__JG30-KF-CM66":0.0,"D_0__Bacteria;D_1__Chloroflexi;D_2__KD4-96":7.0,"D_0__Bacteria;D_1__Chloroflexi;D_2__Ktedonobacteria":0.0,"D_0__Bacteria;D_1__Chloroflexi;D_2__TK10":0.0,"D_0__Bacteria;D_1__Cyanobacteria;D_2__Melainabacteria":0.0,"D_0__Bacteria;D_1__Cyanobacteria;D_2__Oxyphotobacteria":457.0,"D_0__Bacteria;D_1__Cyanobacteria;D_2__Sericytochromatia":0.0,"D_0__Bacteria;D_1__Deinococcus-Thermus;D_2__Deinococci":0.0,"D_0__Bacteria;D_1__Dependentiae;D_2__Babeliae":0.0,"D_0__Bacteria;D_1__Epsilonbacteraeota;D_2__Campylobacteria":0.0,"D_0__Bacteria;D_1__FBP;D_2__metagenome":0.0,"D_0__Bacteria;D_1__FBP;D_2__uncultured bacterium":0.0,"D_0__Bacteria;D_1__FBP;D_2__uncultured endolithic bacterium":0.0,"D_0__Bacteria;D_1__FBP;D_2__uncultured organism":0.0,"D_0__Bacteria;D_1__Firmicutes;D_2__Bacilli":44566.0,"D_0__Bacteria;D_1__Firmicutes;D_2__Clostridia":102.0,"D_0__Bacteria;D_1__Firmicutes;D_2__Erysipelotrichia":0.0,"D_0__Bacteria;D_1__Firmicutes;D_2__Negativicutes":3.0,"D_0__Bacteria;D_1__Firmicutes;__":0.0,"D_0__Bacteria;D_1__Fusobacteria;D_2__Fusobacteriia":0.0,"D_0__Bacteria;D_1__Gemmatimonadetes;D_2__Gemmatimonadetes":0.0,"D_0__Bacteria;D_1__Gemmatimonadetes;D_2__Longimicrobia":0.0,"D_0__Bacteria;D_1__Latescibacteria;__":0.0,"D_0__Bacteria;D_1__Lentisphaerae;D_2__Lentisphaeria":0.0,"D_0__Bacteria;D_1__Nitrospirae;D_2__Nitrospira":0.0,"D_0__Bacteria;D_1__Patescibacteria;D_2__ABY1":0.0,"D_0__Bacteria;D_1__Patescibacteria;D_2__Gracilibacteria":0.0,"D_0__Bacteria;D_1__Patescibacteria;D_2__Parcubacteria":0.0,"D_0__Bacteria;D_1__Patescibacteria;D_2__Saccharimonadia":3.0,"D_0__Bacteria;D_1__Planctomycetes;D_2__Phycisphaerae":0.0,"D_0__Bacteria;D_1__Planctomycetes;D_2__Planctomycetacia":0.0,"D_0__Bacteria;D_1__Proteobacteria;D_2__Alphaproteobacteria":53.0,"D_0__Bacteria;D_1__Proteobacteria;D_2__Deltaproteobacteria":2.0,"D_0__Bacteria;D_1__Proteobacteria;D_2__Gammaproteobacteria":61.0,"D_0__Bacteria;D_1__Proteobacteria;__":0.0,"D_0__Bacteria;D_1__Rokubacteria;D_2__NC10":0.0,"D_0__Bacteria;D_1__Spirochaetes;D_2__MVP-15":0.0,"D_0__Bacteria;D_1__Spirochaetes;D_2__Spirochaetia":0.0,"D_0__Bacteria;D_1__Synergistetes;D_2__Synergistia":0.0,"D_0__Bacteria;D_1__Tenericutes;D_2__Mollicutes":0.0,"D_0__Bacteria;D_1__Verrucomicrobia;D_2__Verrucomicrobiae":0.0,"D_0__Bacteria;D_1__WPS-2;D_2__hydrothermal vent metagenome":0.0,"D_0__Bacteria;D_1__WPS-2;D_2__metagenome":0.0,"D_0__Bacteria;D_1__WPS-2;__":0.0,"D_0__Bacteria;__;__":36.0,"D_0__Eukaryota;D_1__Archaeplastida;D_2__Chloroplastida":0.0,"D_0__Eukaryota;D_1__Excavata;D_2__Discoba":0.0,"D_0__Eukaryota;D_1__Opisthokonta;D_2__Holozoa":0.0,"D_0__Eukaryota;D_1__Opisthokonta;__":0.0,"D_0__Eukaryota;__;__":0.0,"Unassigned;__;__":0.0,"BM_16S":648926.0,"Sample_Type":"skin","Sample_Source":"Armpit","16S_Region":"V4","Polymerase":"KAPA","Donor":"D5"},{"index":"D5.armpit.V4.QT","D_0__Archaea;D_1__Euryarchaeota;D_2__Halobacteria":0.0,"D_0__Archaea;D_1__Euryarchaeota;D_2__Methanobacteria":0.0,"D_0__Archaea;D_1__Euryarchaeota;D_2__Methanomicrobia":0.0,"D_0__Archaea;D_1__Euryarchaeota;D_2__Thermococci":0.0,"D_0__Archaea;D_1__Euryarchaeota;D_2__Thermoplasmata":0.0,"D_0__Archaea;D_1__Nanoarchaeaeota;D_2__Woesearchaeia":0.0,"D_0__Archaea;D_1__Nanoarchaeaeota;__":0.0,"D_0__Archaea;D_1__Thaumarchaeota;D_2__Nitrososphaeria":0.0,"D_0__Archaea;__;__":0.0,"D_0__Bacteria;D_1__Acidobacteria;D_2__Acidobacteriia":0.0,"D_0__Bacteria;D_1__Acidobacteria;D_2__Blastocatellia (Subgroup 4)":0.0,"D_0__Bacteria;D_1__Acidobacteria;D_2__Holophagae":0.0,"D_0__Bacteria;D_1__Acidobacteria;D_2__Subgroup 17":0.0,"D_0__Bacteria;D_1__Acidobacteria;D_2__Subgroup 22":0.0,"D_0__Bacteria;D_1__Acidobacteria;D_2__Subgroup 5":0.0,"D_0__Bacteria;D_1__Acidobacteria;D_2__Subgroup 6":0.0,"D_0__Bacteria;D_1__Acidobacteria;D_2__Thermoanaerobaculia":0.0,"D_0__Bacteria;D_1__Actinobacteria;D_2__Acidimicrobiia":0.0,"D_0__Bacteria;D_1__Actinobacteria;D_2__Actinobacteria":132.0,"D_0__Bacteria;D_1__Actinobacteria;D_2__Coriobacteriia":0.0,"D_0__Bacteria;D_1__Actinobacteria;D_2__MB-A2-108":0.0,"D_0__Bacteria;D_1__Actinobacteria;D_2__Nitriliruptoria":0.0,"D_0__Bacteria;D_1__Actinobacteria;D_2__Rubrobacteria":0.0,"D_0__Bacteria;D_1__Actinobacteria;D_2__Thermoleophilia":0.0,"D_0__Bacteria;D_1__Armatimonadetes;D_2__Armatimonadia":0.0,"D_0__Bacteria;D_1__Armatimonadetes;D_2__Chthonomonadetes":0.0,"D_0__Bacteria;D_1__Armatimonadetes;D_2__Fimbriimonadia":0.0,"D_0__Bacteria;D_1__Armatimonadetes;D_2__uncultured":0.0,"D_0__Bacteria;D_1__BRC1;D_2__uncultured soil bacterium PBS-74":0.0,"D_0__Bacteria;D_1__BRC1;__":0.0,"D_0__Bacteria;D_1__Bacteroidetes;D_2__Bacteroidia":0.0,"D_0__Bacteria;D_1__Bacteroidetes;D_2__Ignavibacteria":0.0,"D_0__Bacteria;D_1__Bacteroidetes;D_2__Rhodothermia":0.0,"D_0__Bacteria;D_1__Chlamydiae;D_2__Chlamydiae":0.0,"D_0__Bacteria;D_1__Chloroflexi;D_2__Anaerolineae":0.0,"D_0__Bacteria;D_1__Chloroflexi;D_2__Chloroflexia":0.0,"D_0__Bacteria;D_1__Chloroflexi;D_2__Dehalococcoidia":0.0,"D_0__Bacteria;D_1__Chloroflexi;D_2__Gitt-GS-136":0.0,"D_0__Bacteria;D_1__Chloroflexi;D_2__JG30-KF-CM66":0.0,"D_0__Bacteria;D_1__Chloroflexi;D_2__KD4-96":0.0,"D_0__Bacteria;D_1__Chloroflexi;D_2__Ktedonobacteria":0.0,"D_0__Bacteria;D_1__Chloroflexi;D_2__TK10":0.0,"D_0__Bacteria;D_1__Cyanobacteria;D_2__Melainabacteria":0.0,"D_0__Bacteria;D_1__Cyanobacteria;D_2__Oxyphotobacteria":157.0,"D_0__Bacteria;D_1__Cyanobacteria;D_2__Sericytochromatia":0.0,"D_0__Bacteria;D_1__Deinococcus-Thermus;D_2__Deinococci":0.0,"D_0__Bacteria;D_1__Dependentiae;D_2__Babeliae":0.0,"D_0__Bacteria;D_1__Epsilonbacteraeota;D_2__Campylobacteria":0.0,"D_0__Bacteria;D_1__FBP;D_2__metagenome":0.0,"D_0__Bacteria;D_1__FBP;D_2__uncultured bacterium":0.0,"D_0__Bacteria;D_1__FBP;D_2__uncultured endolithic bacterium":0.0,"D_0__Bacteria;D_1__FBP;D_2__uncultured organism":0.0,"D_0__Bacteria;D_1__Firmicutes;D_2__Bacilli":46907.0,"D_0__Bacteria;D_1__Firmicutes;D_2__Clostridia":60.0,"D_0__Bacteria;D_1__Firmicutes;D_2__Erysipelotrichia":0.0,"D_0__Bacteria;D_1__Firmicutes;D_2__Negativicutes":0.0,"D_0__Bacteria;D_1__Firmicutes;__":3.0,"D_0__Bacteria;D_1__Fusobacteria;D_2__Fusobacteriia":0.0,"D_0__Bacteria;D_1__Gemmatimonadetes;D_2__Gemmatimonadetes":0.0,"D_0__Bacteria;D_1__Gemmatimonadetes;D_2__Longimicrobia":0.0,"D_0__Bacteria;D_1__Latescibacteria;__":0.0,"D_0__Bacteria;D_1__Lentisphaerae;D_2__Lentisphaeria":0.0,"D_0__Bacteria;D_1__Nitrospirae;D_2__Nitrospira":0.0,"D_0__Bacteria;D_1__Patescibacteria;D_2__ABY1":0.0,"D_0__Bacteria;D_1__Patescibacteria;D_2__Gracilibacteria":0.0,"D_0__Bacteria;D_1__Patescibacteria;D_2__Parcubacteria":0.0,"D_0__Bacteria;D_1__Patescibacteria;D_2__Saccharimonadia":0.0,"D_0__Bacteria;D_1__Planctomycetes;D_2__Phycisphaerae":0.0,"D_0__Bacteria;D_1__Planctomycetes;D_2__Planctomycetacia":0.0,"D_0__Bacteria;D_1__Proteobacteria;D_2__Alphaproteobacteria":11.0,"D_0__Bacteria;D_1__Proteobacteria;D_2__Deltaproteobacteria":0.0,"D_0__Bacteria;D_1__Proteobacteria;D_2__Gammaproteobacteria":0.0,"D_0__Bacteria;D_1__Proteobacteria;__":0.0,"D_0__Bacteria;D_1__Rokubacteria;D_2__NC10":0.0,"D_0__Bacteria;D_1__Spirochaetes;D_2__MVP-15":0.0,"D_0__Bacteria;D_1__Spirochaetes;D_2__Spirochaetia":0.0,"D_0__Bacteria;D_1__Synergistetes;D_2__Synergistia":0.0,"D_0__Bacteria;D_1__Tenericutes;D_2__Mollicutes":0.0,"D_0__Bacteria;D_1__Verrucomicrobia;D_2__Verrucomicrobiae":0.0,"D_0__Bacteria;D_1__WPS-2;D_2__hydrothermal vent metagenome":0.0,"D_0__Bacteria;D_1__WPS-2;D_2__metagenome":0.0,"D_0__Bacteria;D_1__WPS-2;__":0.0,"D_0__Bacteria;__;__":12.0,"D_0__Eukaryota;D_1__Archaeplastida;D_2__Chloroplastida":0.0,"D_0__Eukaryota;D_1__Excavata;D_2__Discoba":0.0,"D_0__Eukaryota;D_1__Opisthokonta;D_2__Holozoa":0.0,"D_0__Eukaryota;D_1__Opisthokonta;__":0.0,"D_0__Eukaryota;__;__":0.0,"Unassigned;__;__":0.0,"BM_16S":648926.0,"Sample_Type":"skin","Sample_Source":"Armpit","16S_Region":"V4","Polymerase":"Qiagen_Taq","Donor":"D5"},{"index":"D5.Face.V4","D_0__Archaea;D_1__Euryarchaeota;D_2__Halobacteria":0.0,"D_0__Archaea;D_1__Euryarchaeota;D_2__Methanobacteria":0.0,"D_0__Archaea;D_1__Euryarchaeota;D_2__Methanomicrobia":0.0,"D_0__Archaea;D_1__Euryarchaeota;D_2__Thermococci":0.0,"D_0__Archaea;D_1__Euryarchaeota;D_2__Thermoplasmata":0.0,"D_0__Archaea;D_1__Nanoarchaeaeota;D_2__Woesearchaeia":0.0,"D_0__Archaea;D_1__Nanoarchaeaeota;__":0.0,"D_0__Archaea;D_1__Thaumarchaeota;D_2__Nitrososphaeria":0.0,"D_0__Archaea;__;__":0.0,"D_0__Bacteria;D_1__Acidobacteria;D_2__Acidobacteriia":0.0,"D_0__Bacteria;D_1__Acidobacteria;D_2__Blastocatellia (Subgroup 4)":0.0,"D_0__Bacteria;D_1__Acidobacteria;D_2__Holophagae":0.0,"D_0__Bacteria;D_1__Acidobacteria;D_2__Subgroup 17":0.0,"D_0__Bacteria;D_1__Acidobacteria;D_2__Subgroup 22":0.0,"D_0__Bacteria;D_1__Acidobacteria;D_2__Subgroup 5":0.0,"D_0__Bacteria;D_1__Acidobacteria;D_2__Subgroup 6":2.0,"D_0__Bacteria;D_1__Acidobacteria;D_2__Thermoanaerobaculia":0.0,"D_0__Bacteria;D_1__Actinobacteria;D_2__Acidimicrobiia":0.0,"D_0__Bacteria;D_1__Actinobacteria;D_2__Actinobacteria":16135.0,"D_0__Bacteria;D_1__Actinobacteria;D_2__Coriobacteriia":17.0,"D_0__Bacteria;D_1__Actinobacteria;D_2__MB-A2-108":0.0,"D_0__Bacteria;D_1__Actinobacteria;D_2__Nitriliruptoria":0.0,"D_0__Bacteria;D_1__Actinobacteria;D_2__Rubrobacteria":0.0,"D_0__Bacteria;D_1__Actinobacteria;D_2__Thermoleophilia":0.0,"D_0__Bacteria;D_1__Armatimonadetes;D_2__Armatimonadia":0.0,"D_0__Bacteria;D_1__Armatimonadetes;D_2__Chthonomonadetes":0.0,"D_0__Bacteria;D_1__Armatimonadetes;D_2__Fimbriimonadia":0.0,"D_0__Bacteria;D_1__Armatimonadetes;D_2__uncultured":0.0,"D_0__Bacteria;D_1__BRC1;D_2__uncultured soil bacterium PBS-74":0.0,"D_0__Bacteria;D_1__BRC1;__":0.0,"D_0__Bacteria;D_1__Bacteroidetes;D_2__Bacteroidia":370.0,"D_0__Bacteria;D_1__Bacteroidetes;D_2__Ignavibacteria":0.0,"D_0__Bacteria;D_1__Bacteroidetes;D_2__Rhodothermia":0.0,"D_0__Bacteria;D_1__Chlamydiae;D_2__Chlamydiae":0.0,"D_0__Bacteria;D_1__Chloroflexi;D_2__Anaerolineae":0.0,"D_0__Bacteria;D_1__Chloroflexi;D_2__Chloroflexia":0.0,"D_0__Bacteria;D_1__Chloroflexi;D_2__Dehalococcoidia":0.0,"D_0__Bacteria;D_1__Chloroflexi;D_2__Gitt-GS-136":0.0,"D_0__Bacteria;D_1__Chloroflexi;D_2__JG30-KF-CM66":0.0,"D_0__Bacteria;D_1__Chloroflexi;D_2__KD4-96":0.0,"D_0__Bacteria;D_1__Chloroflexi;D_2__Ktedonobacteria":0.0,"D_0__Bacteria;D_1__Chloroflexi;D_2__TK10":0.0,"D_0__Bacteria;D_1__Cyanobacteria;D_2__Melainabacteria":3.0,"D_0__Bacteria;D_1__Cyanobacteria;D_2__Oxyphotobacteria":320.0,"D_0__Bacteria;D_1__Cyanobacteria;D_2__Sericytochromatia":0.0,"D_0__Bacteria;D_1__Deinococcus-Thermus;D_2__Deinococci":0.0,"D_0__Bacteria;D_1__Dependentiae;D_2__Babeliae":0.0,"D_0__Bacteria;D_1__Epsilonbacteraeota;D_2__Campylobacteria":4.0,"D_0__Bacteria;D_1__FBP;D_2__metagenome":0.0,"D_0__Bacteria;D_1__FBP;D_2__uncultured bacterium":0.0,"D_0__Bacteria;D_1__FBP;D_2__uncultured endolithic bacterium":0.0,"D_0__Bacteria;D_1__FBP;D_2__uncultured organism":0.0,"D_0__Bacteria;D_1__Firmicutes;D_2__Bacilli":15018.0,"D_0__Bacteria;D_1__Firmicutes;D_2__Clostridia":1134.0,"D_0__Bacteria;D_1__Firmicutes;D_2__Erysipelotrichia":0.0,"D_0__Bacteria;D_1__Firmicutes;D_2__Negativicutes":758.0,"D_0__Bacteria;D_1__Firmicutes;__":0.0,"D_0__Bacteria;D_1__Fusobacteria;D_2__Fusobacteriia":355.0,"D_0__Bacteria;D_1__Gemmatimonadetes;D_2__Gemmatimonadetes":0.0,"D_0__Bacteria;D_1__Gemmatimonadetes;D_2__Longimicrobia":0.0,"D_0__Bacteria;D_1__Latescibacteria;__":0.0,"D_0__Bacteria;D_1__Lentisphaerae;D_2__Lentisphaeria":0.0,"D_0__Bacteria;D_1__Nitrospirae;D_2__Nitrospira":0.0,"D_0__Bacteria;D_1__Patescibacteria;D_2__ABY1":0.0,"D_0__Bacteria;D_1__Patescibacteria;D_2__Gracilibacteria":0.0,"D_0__Bacteria;D_1__Patescibacteria;D_2__Parcubacteria":0.0,"D_0__Bacteria;D_1__Patescibacteria;D_2__Saccharimonadia":33.0,"D_0__Bacteria;D_1__Planctomycetes;D_2__Phycisphaerae":0.0,"D_0__Bacteria;D_1__Planctomycetes;D_2__Planctomycetacia":7.0,"D_0__Bacteria;D_1__Proteobacteria;D_2__Alphaproteobacteria":183.0,"D_0__Bacteria;D_1__Proteobacteria;D_2__Deltaproteobacteria":0.0,"D_0__Bacteria;D_1__Proteobacteria;D_2__Gammaproteobacteria":2234.0,"D_0__Bacteria;D_1__Proteobacteria;__":0.0,"D_0__Bacteria;D_1__Rokubacteria;D_2__NC10":0.0,"D_0__Bacteria;D_1__Spirochaetes;D_2__MVP-15":0.0,"D_0__Bacteria;D_1__Spirochaetes;D_2__Spirochaetia":0.0,"D_0__Bacteria;D_1__Synergistetes;D_2__Synergistia":0.0,"D_0__Bacteria;D_1__Tenericutes;D_2__Mollicutes":0.0,"D_0__Bacteria;D_1__Verrucomicrobia;D_2__Verrucomicrobiae":0.0,"D_0__Bacteria;D_1__WPS-2;D_2__hydrothermal vent metagenome":0.0,"D_0__Bacteria;D_1__WPS-2;D_2__metagenome":0.0,"D_0__Bacteria;D_1__WPS-2;__":0.0,"D_0__Bacteria;__;__":999.0,"D_0__Eukaryota;D_1__Archaeplastida;D_2__Chloroplastida":0.0,"D_0__Eukaryota;D_1__Excavata;D_2__Discoba":0.0,"D_0__Eukaryota;D_1__Opisthokonta;D_2__Holozoa":0.0,"D_0__Eukaryota;D_1__Opisthokonta;__":0.0,"D_0__Eukaryota;__;__":0.0,"Unassigned;__;__":10.0,"BM_16S":396694.0,"Sample_Type":"skin","Sample_Source":"Face","16S_Region":"V4","Polymerase":"KAPA","Donor":"D5"},{"index":"D5.Face.V4.QT","D_0__Archaea;D_1__Euryarchaeota;D_2__Halobacteria":0.0,"D_0__Archaea;D_1__Euryarchaeota;D_2__Methanobacteria":0.0,"D_0__Archaea;D_1__Euryarchaeota;D_2__Methanomicrobia":0.0,"D_0__Archaea;D_1__Euryarchaeota;D_2__Thermococci":0.0,"D_0__Archaea;D_1__Euryarchaeota;D_2__Thermoplasmata":0.0,"D_0__Archaea;D_1__Nanoarchaeaeota;D_2__Woesearchaeia":0.0,"D_0__Archaea;D_1__Nanoarchaeaeota;__":0.0,"D_0__Archaea;D_1__Thaumarchaeota;D_2__Nitrososphaeria":0.0,"D_0__Archaea;__;__":0.0,"D_0__Bacteria;D_1__Acidobacteria;D_2__Acidobacteriia":0.0,"D_0__Bacteria;D_1__Acidobacteria;D_2__Blastocatellia (Subgroup 4)":0.0,"D_0__Bacteria;D_1__Acidobacteria;D_2__Holophagae":0.0,"D_0__Bacteria;D_1__Acidobacteria;D_2__Subgroup 17":0.0,"D_0__Bacteria;D_1__Acidobacteria;D_2__Subgroup 22":0.0,"D_0__Bacteria;D_1__Acidobacteria;D_2__Subgroup 5":0.0,"D_0__Bacteria;D_1__Acidobacteria;D_2__Subgroup 6":0.0,"D_0__Bacteria;D_1__Acidobacteria;D_2__Thermoanaerobaculia":0.0,"D_0__Bacteria;D_1__Actinobacteria;D_2__Acidimicrobiia":0.0,"D_0__Bacteria;D_1__Actinobacteria;D_2__Actinobacteria":8870.0,"D_0__Bacteria;D_1__Actinobacteria;D_2__Coriobacteriia":6.0,"D_0__Bacteria;D_1__Actinobacteria;D_2__MB-A2-108":0.0,"D_0__Bacteria;D_1__Actinobacteria;D_2__Nitriliruptoria":0.0,"D_0__Bacteria;D_1__Actinobacteria;D_2__Rubrobacteria":0.0,"D_0__Bacteria;D_1__Actinobacteria;D_2__Thermoleophilia":0.0,"D_0__Bacteria;D_1__Armatimonadetes;D_2__Armatimonadia":0.0,"D_0__Bacteria;D_1__Armatimonadetes;D_2__Chthonomonadetes":0.0,"D_0__Bacteria;D_1__Armatimonadetes;D_2__Fimbriimonadia":0.0,"D_0__Bacteria;D_1__Armatimonadetes;D_2__uncultured":0.0,"D_0__Bacteria;D_1__BRC1;D_2__uncultured soil bacterium PBS-74":0.0,"D_0__Bacteria;D_1__BRC1;__":0.0,"D_0__Bacteria;D_1__Bacteroidetes;D_2__Bacteroidia":81.0,"D_0__Bacteria;D_1__Bacteroidetes;D_2__Ignavibacteria":0.0,"D_0__Bacteria;D_1__Bacteroidetes;D_2__Rhodothermia":0.0,"D_0__Bacteria;D_1__Chlamydiae;D_2__Chlamydiae":0.0,"D_0__Bacteria;D_1__Chloroflexi;D_2__Anaerolineae":0.0,"D_0__Bacteria;D_1__Ch
```
