## Supplemental File 4 for "Dissecting and Tuning Primer Editing by Proofreading Polymerases": level-3.jsonp (part 2 of 2)

```
loroflexi;D_2__Chloroflexia":0.0,"D_0__Bacteria;D_1__Chloroflexi;D_2__Dehalococcoidia":0.0,"D_0__Bacteria;D_1__Chloroflexi;D_2__Gitt-GS-136":0.0,"D_0__Bacteria;D_1__Chloroflexi;D_2__JG30-KF-CM66":0.0,"D_0__Bacteria;D_1__Chloroflexi;D_2__KD4-96":0.0,"D_0__Bacteria;D_1__Chloroflexi;D_2__Ktedonobacteria":0.0,"D_0__Bacteria;D_1__Chloroflexi;D_2__TK10":0.0,"D_0__Bacteria;D_1__Cyanobacteria;D_2__Melainabacteria":0.0,"D_0__Bacteria;D_1__Cyanobacteria;D_2__Oxyphotobacteria":85.0,"D_0__Bacteria;D_1__Cyanobacteria;D_2__Sericytochromatia":0.0,"D_0__Bacteria;D_1__Deinococcus-Thermus;D_2__Deinococci":0.0,"D_0__Bacteria;D_1__Dependentiae;D_2__Babeliae":0.0,"D_0__Bacteria;D_1__Epsilonbacteraeota;D_2__Campylobacteria":13.0,"D_0__Bacteria;D_1__FBP;D_2__metagenome":0.0,"D_0__Bacteria;D_1__FBP;D_2__uncultured bacterium":0.0,"D_0__Bacteria;D_1__FBP;D_2__uncultured endolithic bacterium":0.0,"D_0__Bacteria;D_1__FBP;D_2__uncultured organism":0.0,"D_0__Bacteria;D_1__Firmicutes;D_2__Bacilli":30779.0,"D_0__Bacteria;D_1__Firmicutes;D_2__Clostridia":664.0,"D_0__Bacteria;D_1__Firmicutes;D_2__Erysipelotrichia":0.0,"D_0__Bacteria;D_1__Firmicutes;D_2__Negativicutes":530.0,"D_0__Bacteria;D_1__Firmicutes;__":0.0,"D_0__Bacteria;D_1__Fusobacteria;D_2__Fusobacteriia":74.0,"D_0__Bacteria;D_1__Gemmatimonadetes;D_2__Gemmatimonadetes":0.0,"D_0__Bacteria;D_1__Gemmatimonadetes;D_2__Longimicrobia":0.0,"D_0__Bacteria;D_1__Latescibacteria;__":0.0,"D_0__Bacteria;D_1__Lentisphaerae;D_2__Lentisphaeria":0.0,"D_0__Bacteria;D_1__Nitrospirae;D_2__Nitrospira":0.0,"D_0__Bacteria;D_1__Patescibacteria;D_2__ABY1":0.0,"D_0__Bacteria;D_1__Patescibacteria;D_2__Gracilibacteria":0.0,"D_0__Bacteria;D_1__Patescibacteria;D_2__Parcubacteria":0.0,"D_0__Bacteria;D_1__Patescibacteria;D_2__Saccharimonadia":0.0,"D_0__Bacteria;D_1__Planctomycetes;D_2__Phycisphaerae":0.0,"D_0__Bacteria;D_1__Planctomycetes;D_2__Planctomycetacia":0.0,"D_0__Bacteria;D_1__Proteobacteria;D_2__Alphaproteobacteria":59.0,"D_0__Bacteria;D_1__Proteobacteria;D_2__Deltaproteobacteria":0.0,"D_0__Bacteria;D_1__Proteobacteria;D_2__Gammaproteobacteria":1089.0,"D_0__Bacteria;D_1__Proteobacteria;__":0.0,"D_0__Bacteria;D_1__Rokubacteria;D_2__NC10":0.0,"D_0__Bacteria;D_1__Spirochaetes;D_2__MVP-15":0.0,"D_0__Bacteria;D_1__Spirochaetes;D_2__Spirochaetia":0.0,"D_0__Bacteria;D_1__Synergistetes;D_2__Synergistia":0.0,"D_0__Bacteria;D_1__Tenericutes;D_2__Mollicutes":0.0,"D_0__Bacteria;D_1__Verrucomicrobia;D_2__Verrucomicrobiae":0.0,"D_0__Bacteria;D_1__WPS-2;D_2__hydrothermal vent metagenome":0.0,"D_0__Bacteria;D_1__WPS-2;D_2__metagenome":0.0,"D_0__Bacteria;D_1__WPS-2;__":0.0,"D_0__Bacteria;__;__":201.0,"D_0__Eukaryota;D_1__Archaeplastida;D_2__Chloroplastida":0.0,"D_0__Eukaryota;D_1__Excavata;D_2__Discoba":0.0,"D_0__Eukaryota;D_1__Opisthokonta;D_2__Holozoa":0.0,"D_0__Eukaryota;D_1__Opisthokonta;__":0.0,"D_0__Eukaryota;__;__":0.0,"Unassigned;__;__":0.0,"BM_16S":396694.0,"Sample_Type":"skin","Sample_Source":"Face","16S_Region":"V4","Polymerase":"Qiagen_Taq","Donor":"D5"},{"index":"D5.Forearm.V4","D_0__Archaea;D_1__Euryarchaeota;D_2__Halobacteria":0.0,"D_0__Archaea;D_1__Euryarchaeota;D_2__Methanobacteria":0.0,"D_0__Archaea;D_1__Euryarchaeota;D_2__Methanomicrobia":0.0,"D_0__Archaea;D_1__Euryarchaeota;D_2__Thermococci":0.0,"D_0__Archaea;D_1__Euryarchaeota;D_2__Thermoplasmata":0.0,"D_0__Archaea;D_1__Nanoarchaeaeota;D_2__Woesearchaeia":0.0,"D_0__Archaea;D_1__Nanoarchaeaeota;__":0.0,"D_0__Archaea;D_1__Thaumarchaeota;D_2__Nitrososphaeria":0.0,"D_0__Archaea;__;__":0.0,"D_0__Bacteria;D_1__Acidobacteria;D_2__Acidobacteriia":0.0,"D_0__Bacteria;D_1__Acidobacteria;D_2__Blastocatellia (Subgroup 4)":0.0,"D_0__Bacteria;D_1__Acidobacteria;D_2__Holophagae":0.0,"D_0__Bacteria;D_1__Acidobacteria;D_2__Subgroup 17":0.0,"D_0__Bacteria;D_1__Acidobacteria;D_2__Subgroup 22":0.0,"D_0__Bacteria;D_1__Acidobacteria;D_2__Subgroup 5":0.0,"D_0__Bacteria;D_1__Acidobacteria;D_2__Subgroup 6":0.0,"D_0__Bacteria;D_1__Acidobacteria;D_2__Thermoanaerobaculia":0.0,"D_0__Bacteria;D_1__Actinobacteria;D_2__Acidimicrobiia":0.0,"D_0__Bacteria;D_1__Actinobacteria;D_2__Actinobacteria":10903.0,"D_0__Bacteria;D_1__Actinobacteria;D_2__Coriobacteriia":31.0,"D_0__Bacteria;D_1__Actinobacteria;D_2__MB-A2-108":0.0,"D_0__Bacteria;D_1__Actinobacteria;D_2__Nitriliruptoria":0.0,"D_0__Bacteria;D_1__Actinobacteria;D_2__Rubrobacteria":0.0,"D_0__Bacteria;D_1__Actinobacteria;D_2__Thermoleophilia":0.0,"D_0__Bacteria;D_1__Armatimonadetes;D_2__Armatimonadia":0.0,"D_0__Bacteria;D_1__Armatimonadetes;D_2__Chthonomonadetes":0.0,"D_0__Bacteria;D_1__Armatimonadetes;D_2__Fimbriimonadia":0.0,"D_0__Bacteria;D_1__Armatimonadetes;D_2__uncultured":0.0,"D_0__Bacteria;D_1__BRC1;D_2__uncultured soil bacterium PBS-74":0.0,"D_0__Bacteria;D_1__BRC1;__":0.0,"D_0__Bacteria;D_1__Bacteroidetes;D_2__Bacteroidia":600.0,"D_0__Bacteria;D_1__Bacteroidetes;D_2__Ignavibacteria":0.0,"D_0__Bacteria;D_1__Bacteroidetes;D_2__Rhodothermia":0.0,"D_0__Bacteria;D_1__Chlamydiae;D_2__Chlamydiae":0.0,"D_0__Bacteria;D_1__Chloroflexi;D_2__Anaerolineae":0.0,"D_0__Bacteria;D_1__Chloroflexi;D_2__Chloroflexia":4.0,"D_0__Bacteria;D_1__Chloroflexi;D_2__Dehalococcoidia":0.0,"D_0__Bacteria;D_1__Chloroflexi;D_2__Gitt-GS-136":0.0,"D_0__Bacteria;D_1__Chloroflexi;D_2__JG30-KF-CM66":0.0,"D_0__Bacteria;D_1__Chloroflexi;D_2__KD4-96":0.0,"D_0__Bacteria;D_1__Chloroflexi;D_2__Ktedonobacteria":0.0,"D_0__Bacteria;D_1__Chloroflexi;D_2__TK10":0.0,"D_0__Bacteria;D_1__Cyanobacteria;D_2__Melainabacteria":0.0,"D_0__Bacteria;D_1__Cyanobacteria;D_2__Oxyphotobacteria":46.0,"D_0__Bacteria;D_1__Cyanobacteria;D_2__Sericytochromatia":0.0,"D_0__Bacteria;D_1__Deinococcus-Thermus;D_2__Deinococci":2.0,"D_0__Bacteria;D_1__Dependentiae;D_2__Babeliae":4.0,"D_0__Bacteria;D_1__Epsilonbacteraeota;D_2__Campylobacteria":19.0,"D_0__Bacteria;D_1__FBP;D_2__metagenome":0.0,"D_0__Bacteria;D_1__FBP;D_2__uncultured bacterium":0.0,"D_0__Bacteria;D_1__FBP;D_2__uncultured endolithic bacterium":0.0,"D_0__Bacteria;D_1__FBP;D_2__uncultured organism":0.0,"D_0__Bacteria;D_1__Firmicutes;D_2__Bacilli":9433.0,"D_0__Bacteria;D_1__Firmicutes;D_2__Clostridia":1354.0,"D_0__Bacteria;D_1__Firmicutes;D_2__Erysipelotrichia":0.0,"D_0__Bacteria;D_1__Firmicutes;D_2__Negativicutes":2649.0,"D_0__Bacteria;D_1__Firmicutes;__":0.0,"D_0__Bacteria;D_1__Fusobacteria;D_2__Fusobacteriia":643.0,"D_0__Bacteria;D_1__Gemmatimonadetes;D_2__Gemmatimonadetes":0.0,"D_0__Bacteria;D_1__Gemmatimonadetes;D_2__Longimicrobia":0.0,"D_0__Bacteria;D_1__Latescibacteria;__":0.0,"D_0__Bacteria;D_1__Lentisphaerae;D_2__Lentisphaeria":0.0,"D_0__Bacteria;D_1__Nitrospirae;D_2__Nitrospira":0.0,"D_0__Bacteria;D_1__Patescibacteria;D_2__ABY1":0.0,"D_0__Bacteria;D_1__Patescibacteria;D_2__Gracilibacteria":5.0,"D_0__Bacteria;D_1__Patescibacteria;D_2__Parcubacteria":7.0,"D_0__Bacteria;D_1__Patescibacteria;D_2__Saccharimonadia":0.0,"D_0__Bacteria;D_1__Planctomycetes;D_2__Phycisphaerae":0.0,"D_0__Bacteria;D_1__Planctomycetes;D_2__Planctomycetacia":5.0,"D_0__Bacteria;D_1__Proteobacteria;D_2__Alphaproteobacteria":350.0,"D_0__Bacteria;D_1__Proteobacteria;D_2__Deltaproteobacteria":0.0,"D_0__Bacteria;D_1__Proteobacteria;D_2__Gammaproteobacteria":4238.0,"D_0__Bacteria;D_1__Proteobacteria;__":0.0,"D_0__Bacteria;D_1__Rokubacteria;D_2__NC10":0.0,"D_0__Bacteria;D_1__Spirochaetes;D_2__MVP-15":0.0,"D_0__Bacteria;D_1__Spirochaetes;D_2__Spirochaetia":3.0,"D_0__Bacteria;D_1__Synergistetes;D_2__Synergistia":0.0,"D_0__Bacteria;D_1__Tenericutes;D_2__Mollicutes":0.0,"D_0__Bacteria;D_1__Verrucomicrobia;D_2__Verrucomicrobiae":0.0,"D_0__Bacteria;D_1__WPS-2;D_2__hydrothermal vent metagenome":0.0,"D_0__Bacteria;D_1__WPS-2;D_2__metagenome":0.0,"D_0__Bacteria;D_1__WPS-2;__":0.0,"D_0__Bacteria;__;__":101.0,"D_0__Eukaryota;D_1__Archaeplastida;D_2__Chloroplastida":0.0,"D_0__Eukaryota;D_1__Excavata;D_2__Discoba":0.0,"D_0__Eukaryota;D_1__Opisthokonta;D_2__Holozoa":0.0,"D_0__Eukaryota;D_1__Opisthokonta;__":0.0,"D_0__Eukaryota;__;__":0.0,"Unassigned;__;__":0.0,"BM_16S":61244.0,"Sample_Type":"skin","Sample_Source":"Forearm","16S_Region":"V4","Polymerase":"KAPA","Donor":"D5"},{"index":"D5.Forearm.V4.QT","D_0__Archaea;D_1__Euryarchaeota;D_2__Halobacteria":0.0,"D_0__Archaea;D_1__Euryarchaeota;D_2__Methanobacteria":0.0,"D_0__Archaea;D_1__Euryarchaeota;D_2__Methanomicrobia":0.0,"D_0__Archaea;D_1__Euryarchaeota;D_2__Thermococci":0.0,"D_0__Archaea;D_1__Euryarchaeota;D_2__Thermoplasmata":0.0,"D_0__Archaea;D_1__Nanoarchaeaeota;D_2__Woesearchaeia":0.0,"D_0__Archaea;D_1__Nanoarchaeaeota;__":0.0,"D_0__Archaea;D_1__Thaumarchaeota;D_2__Nitrososphaeria":0.0,"D_0__Archaea;__;__":0.0,"D_0__Bacteria;D_1__Acidobacteria;D_2__Acidobacteriia":0.0,"D_0__Bacteria;D_1__Acidobacteria;D_2__Blastocatellia (Subgroup 4)":0.0,"D_0__Bacteria;D_1__Acidobacteria;D_2__Holophagae":0.0,"D_0__Bacteria;D_1__Acidobacteria;D_2__Subgroup 17":0.0,"D_0__Bacteria;D_1__Acidobacteria;D_2__Subgroup 22":0.0,"D_0__Bacteria;D_1__Acidobacteria;D_2__Subgroup 5":0.0,"D_0__Bacteria;D_1__Acidobacteria;D_2__Subgroup 6":0.0,"D_0__Bacteria;D_1__Acidobacteria;D_2__Thermoanaerobaculia":0.0,"D_0__Bacteria;D_1__Actinobacteria;D_2__Acidimicrobiia":0.0,"D_0__Bacteria;D_1__Actinobacteria;D_2__Actinobacteria":9916.0,"D_0__Bacteria;D_1__Actinobacteria;D_2__Coriobacteriia":48.0,"D_0__Bacteria;D_1__Actinobacteria;D_2__MB-A2-108":0.0,"D_0__Bacteria;D_1__Actinobacteria;D_2__Nitriliruptoria":0.0,"D_0__Bacteria;D_1__Actinobacteria;D_2__Rubrobacteria":0.0,"D_0__Bacteria;D_1__Actinobacteria;D_2__Thermoleophilia":0.0,"D_0__Bacteria;D_1__Armatimonadetes;D_2__Armatimonadia":0.0,"D_0__Bacteria;D_1__Armatimonadetes;D_2__Chthonomonadetes":0.0,"D_0__Bacteria;D_1__Armatimonadetes;D_2__Fimbriimonadia":0.0,"D_0__Bacteria;D_1__Armatimonadetes;D_2__uncultured":0.0,"D_0__Bacteria;D_1__BRC1;D_2__uncultured soil bacterium PBS-74":0.0,"D_0__Bacteria;D_1__BRC1;__":0.0,"D_0__Bacteria;D_1__Bacteroidetes;D_2__Bacteroidia":690.0,"D_0__Bacteria;D_1__Bacteroidetes;D_2__Ignavibacteria":0.0,"D_0__Bacteria;D_1__Bacteroidetes;D_2__Rhodothermia":0.0,"D_0__Bacteria;D_1__Chlamydiae;D_2__Chlamydiae":0.0,"D_0__Bacteria;D_1__Chloroflexi;D_2__Anaerolineae":0.0,"D_0__Bacteria;D_1__Chloroflexi;D_2__Chloroflexia":0.0,"D_0__Bacteria;D_1__Chloroflexi;D_2__Dehalococcoidia":0.0,"D_0__Bacteria;D_1__Chloroflexi;D_2__Gitt-GS-136":0.0,"D_0__Bacteria;D_1__Chloroflexi;D_2__JG30-KF-CM66":0.0,"D_0__Bacteria;D_1__Chloroflexi;D_2__KD4-96":0.0,"D_0__Bacteria;D_1__Chloroflexi;D_2__Ktedonobacteria":0.0,"D_0__Bacteria;D_1__Chloroflexi;D_2__TK10":0.0,"D_0__Bacteria;D_1__Cyanobacteria;D_2__Melainabacteria":0.0,"D_0__Bacteria;D_1__Cyanobacteria;D_2__Oxyphotobacteria":89.0,"D_0__Bacteria;D_1__Cyanobacteria;D_2__Sericytochromatia":0.0,"D_0__Bacteria;D_1__Deinococcus-Thermus;D_2__Deinococci":5.0,"D_0__Bacteria;D_1__Dependentiae;D_2__Babeliae":0.0,"D_0__Bacteria;D_1__Epsilonbacteraeota;D_2__Campylobacteria":61.0,"D_0__Bacteria;D_1__FBP;D_2__metagenome":0.0,"D_0__Bacteria;D_1__FBP;D_2__uncultured bacterium":0.0,"D_0__Bacteria;D_1__FBP;D_2__uncultured endolithic bacterium":0.0,"D_0__Bacteria;D_1__FBP;D_2__uncultured organism":0.0,"D_0__Bacteria;D_1__Firmicutes;D_2__Bacilli":17207.0,"D_0__Bacteria;D_1__Firmicutes;D_2__Clostridia":1963.0,"D_0__Bacteria;D_1__Firmicutes;D_2__Erysipelotrichia":0.0,"D_0__Bacteria;D_1__Firmicutes;D_2__Negativicutes":3209.0,"D_0__Bacteria;D_1__Firmicutes;__":0.0,"D_0__Bacteria;D_1__Fusobacteria;D_2__Fusobacteriia":708.0,"D_0__Bacteria;D_1__Gemmatimonadetes;D_2__Gemmatimonadetes":0.0,"D_0__Bacteria;D_1__Gemmatimonadetes;D_2__Longimicrobia":0.0,"D_0__Bacteria;D_1__Latescibacteria;__":0.0,"D_0__Bacteria;D_1__Lentisphaerae;D_2__Lentisphaeria":0.0,"D_0__Bacteria;D_1__Nitrospirae;D_2__Nitrospira":0.0,"D_0__Bacteria;D_1__Patescibacteria;D_2__ABY1":0.0,"D_0__Bacteria;D_1__Patescibacteria;D_2__Gracilibacteria":0.0,"D_0__Bacteria;D_1__Patescibacteria;D_2__Parcubacteria":0.0,"D_0__Bacteria;D_1__Patescibacteria;D_2__Saccharimonadia":0.0,"D_0__Bacteria;D_1__Planctomycetes;D_2__Phycisphaerae":6.0,"D_0__Bacteria;D_1__Planctomycetes;D_2__Planctomycetacia":5.0,"D_0__Bacteria;D_1__Proteobacteria;D_2__Alphaproteobacteria":364.0,"D_0__Bacteria;D_1__Proteobacteria;D_2__Deltaproteobacteria":0.0,"D_0__Bacteria;D_1__Proteobacteria;D_2__Gammaproteobacteria":5472.0,"D_0__Bacteria;D_1__Proteobacteria;__":0.0,"D_0__Bacteria;D_1__Rokubacteria;D_2__NC10":0.0,"D_0__Bacteria;D_1__Spirochaetes;D_2__MVP-15":0.0,"D_0__Bacteria;D_1__Spirochaetes;D_2__Spirochaetia":0.0,"D_0__Bacteria;D_1__Synergistetes;D_2__Synergistia":0.0,"D_0__Bacteria;D_1__Tenericutes;D_2__Mollicutes":0.0,"D_0__Bacteria;D_1__Verrucomicrobia;D_2__Verrucomicrobiae":0.0,"D_0__Bacteria;D_1__WPS-2;D_2__hydrothermal vent metagenome":0.0,"D_0__Bacteria;D_1__WPS-2;D_2__metagenome":0.0,"D_0__Bacteria;D_1__WPS-2;__":0.0,"D_0__Bacteria;__;__":458.0,"D_0__Eukaryota;D_1__Archaeplastida;D_2__Chloroplastida":0.0,"D_0__Eukaryota;D_1__Excavata;D_2__Discoba":0.0,"D_0__Eukaryota;D_1__Opisthokonta;D_2__Holozoa":0.0,"D_0__Eukaryota;D_1__Opisthokonta;__":0.0,"D_0__Eukaryota;__;__":0.0,"Unassigned;__;__":0.0,"BM_16S":61244.0,"Sample_Type":"skin","Sample_Source":"Forearm","16S_Region":"V4","Polymerase":"Qiagen_Taq","Donor":"D5"},{"index":"D5.scalp.V4","D_0__Archaea;D_1__Euryarchaeota;D_2__Halobacteria":0.0,"D_0__Archaea;D_1__Euryarchaeota;D_2__Methanobacteria":0.0,"D_0__Archaea;D_1__Euryarchaeota;D_2__Methanomicrobia":0.0,"D_0__Archaea;D_1__Euryarchaeota;D_2__Thermococci":0.0,"D_0__Archaea;D_1__Euryarchaeota;D_2__Thermoplasmata":0.0,"D_0__Archaea;D_1__Nanoarchaeaeota;D_2__Woesearchaeia":0.0,"D_0__Archaea;D_1__Nanoarchaeaeota;__":0.0,"D_0__Archaea;D_1__Thaumarchaeota;D_2__Nitrososphaeria":0.0,"D_0__Archaea;__;__":0.0,"D_0__Bacteria;D_1__Acidobacteria;D_2__Acidobacteriia":0.0,"D_0__Bacteria;D_1__Acidobacteria;D_2__Blastocatellia (Subgroup 4)":0.0,"D_0__Bacteria;D_1__Acidobacteria;D_2__Holophagae":0.0,"D_0__Bacteria;D_1__Acidobacteria;D_2__Subgroup 17":0.0,"D_0__Bacteria;D_1__Acidobacteria;D_2__Subgroup 22":0.0,"D_0__Bacteria;D_1__Acidobacteria;D_2__Subgroup 5":0.0,"D_0__Bacteria;D_1__Acidobacteria;D_2__Subgroup 6":0.0,"D_0__Bacteria;D_1__Acidobacteria;D_2__Thermoanaerobaculia":0.0,"D_0__Bacteria;D_1__Actinobacteria;D_2__Acidimicrobiia":0.0,"D_0__Bacteria;D_1__Actinobacteria;D_2__Actinobacteria":23817.0,"D_0__Bacteria;D_1__Actinobacteria;D_2__Coriobacteriia":0.0,"D_0__Bacteria;D_1__Actinobacteria;D_2__MB-A2-108":0.0,"D_0__Bacteria;D_1__Actinobacteria;D_2__Nitriliruptoria":0.0,"D_0__Bacteria;D_1__Actinobacteria;D_2__Rubrobacteria":0.0,"D_0__Bacteria;D_1__Actinobacteria;D_2__Thermoleophilia":0.0,"D_0__Bacteria;D_1__Armatimonadetes;D_2__Armatimonadia":0.0,"D_0__Bacteria;D_1__Armatimonadetes;D_2__Chthonomonadetes":0.0,"D_0__Bacteria;D_1__Armatimonadetes;D_2__Fimbriimonadia":0.0,"D_0__Bacteria;D_1__Armatimonadetes;D_2__uncultured":0.0,"D_0__Bacteria;D_1__BRC1;D_2__uncultured soil bacterium PBS-74":0.0,"D_0__Bacteria;D_1__BRC1;__":0.0,"D_0__Bacteria;D_1__Bacteroidetes;D_2__Bacteroidia":8.0,"D_0__Bacteria;D_1__Bacteroidetes;D_2__Ignavibacteria":0.0,"D_0__Bacteria;D_1__Bacteroidetes;D_2__Rhodothermia":0.0,"D_0__Bacteria;D_1__Chlamydiae;D_2__Chlamydiae":0.0,"D_0__Bacteria;D_1__Chloroflexi;D_2__Anaerolineae":0.0,"D_0__Bacteria;D_1__Chloroflexi;D_2__Chloroflexia":0.0,"D_0__Bacteria;D_1__Chloroflexi;D_2__Dehalococcoidia":0.0,"D_0__Bacteria;D_1__Chloroflexi;D_2__Gitt-GS-136":0.0,"D_0__Bacteria;D_1__Chloroflexi;D_2__JG30-KF-CM66":0.0,"D_0__Bacteria;D_1__Chloroflexi;D_2__KD4-96":0.0,"D_0__Bacteria;D_1__Chloroflexi;D_2__Ktedonobacteria":0.0,"D_0__Bacteria;D_1__Chloroflexi;D_2__TK10":0.0,"D_0__Bacteria;D_1__Cyanobacteria;D_2__Melainabacteria":0.0,"D_0__Bacteria;D_1__Cyanobacteria;D_2__Oxyphotobacteria":0.0,"D_0__Bacteria;D_1__Cyanobacteria;D_2__Sericytochromatia":0.0,"D_0__Bacteria;D_1__Deinococcus-Thermus;D_2__Deinococci":36.0,"D_0__Bacteria;D_1__Dependentiae;D_2__Babeliae":0.0,"D_0__Bacteria;D_1__Epsilonbacteraeota;D_2__Campylobacteria":0.0,"D_0__Bacteria;D_1__FBP;D_2__metagenome":0.0,"D_0__Bacteria;D_1__FBP;D_2__uncultured bacterium":0.0,"D_0__Bacteria;D_1__FBP;D_2__uncultured endolithic bacterium":0.0,"D_0__Bacteria;D_1__FBP;D_2__uncultured organism":0.0,"D_0__Bacteria;D_1__Firmicutes;D_2__Bacilli":8958.0,"D_0__Bacteria;D_1__Firmicutes;D_2__Clostridia":28.0,"D_0__Bacteria;D_1__Firmicutes;D_2__Erysipelotrichia":0.0,"D_0__Bacteria;D_1__Firmicutes;D_2__Negativicutes":6.0,"D_0__Bacteria;D_1__Firmicutes;__":0.0,"D_0__Bacteria;D_1__Fusobacteria;D_2__Fusobacteriia":0.0,"D_0__Bacteria;D_1__Gemmatimonadetes;D_2__Gemmatimonadetes":0.0,"D_0__Bacteria;D_1__Gemmatimonadetes;D_2__Longimicrobia":0.0,"D_0__Bacteria;D_1__Latescibacteria;__":0.0,"D_0__Bacteria;D_1__Lentisphaerae;D_2__Lentisphaeria":0.0,"D_0__Bacteria;D_1__Nitrospirae;D_2__Nitrospira":0.0,"D_0__Bacteria;D_1__Patescibacteria;D_2__ABY1":0.0,"D_0__Bacteria;D_1__Patescibacteria;D_2__Gracilibacteria":0.0,"D_0__Bacteria;D_1__Patescibacteria;D_2__Parcubacteria":0.0,"D_0__Bacteria;D_1__Patescibacteria;D_2__Saccharimonadia":0.0,"D_0__Bacteria;D_1__Planctomycetes;D_2__Phycisphaerae":0.0,"D_0__Bacteria;D_1__Planctomycetes;D_2__Planctomycetacia":0.0,"D_0__Bacteria;D_1__Proteobacteria;D_2__Alphaproteobacteria":23.0,"D_0__Bacteria;D_1__Proteobacteria;D_2__Deltaproteobacteria":0.0,"D_0__Bacteria;D_1__Proteobacteria;D_2__Gammaproteobacteria":80.0,"D_0__Bacteria;D_1__Proteobacteria;__":0.0,"D_0__Bacteria;D_1__Rokubacteria;D_2__NC10":0.0,"D_0__Bacteria;D_1__Spirochaetes;D_2__MVP-15":0.0,"D_0__Bacteria;D_1__Spirochaetes;D_2__Spirochaetia":0.0,"D_0__Bacteria;D_1__Synergistetes;D_2__Synergistia":0.0,"D_0__Bacteria;D_1__Tenericutes;D_2__Mollicutes":0.0,"D_0__Bacteria;D_1__Verrucomicrobia;D_2__Verrucomicrobiae":0.0,"D_0__Bacteria;D_1__WPS-2;D_2__hydrothermal vent metagenome":0.0,"D_0__Bacteria;D_1__WPS-2;D_2__metagenome":0.0,"D_0__Bacteria;D_1__WPS-2;__":0.0,"D_0__Bacteria;__;__":595.0,"D_0__Eukaryota;D_1__Archaeplastida;D_2__Chloroplastida":0.0,"D_0__Eukaryota;D_1__Excavata;D_2__Discoba":0.0,"D_0__Eukaryota;D_1__Opisthokonta;D_2__Holozoa":0.0,"D_0__Eukaryota;D_1__Opisthokonta;__":0.0,"D_0__Eukaryota;__;__":0.0,"Unassigned;__;__":0.0,"BM_16S":17363.0,"Sample_Type":"skin","Sample_Source":"Scalp","16S_Region":"V4","Polymerase":"KAPA","Donor":"D5"},{"index":"D5.scalp.V4.QT","D_0__Archaea;D_1__Euryarchaeota;D_2__Halobacteria":0.0,"D_0__Archaea;D_1__Euryarchaeota;D_2__Methanobacteria":0.0,"D_0__Archaea;D_1__Euryarchaeota;D_2__Methanomicrobia":0.0,"D_0__Archaea;D_1__Euryarchaeota;D_2__Thermococci":0.0,"D_0__Archaea;D_1__Euryarchaeota;D_2__Thermoplasmata":0.0,"D_0__Archaea;D_1__Nanoarchaeaeota;D_2__Woesearchaeia":0.0,"D_0__Archaea;D_1__Nanoarchaeaeota;__":0.0,"D_0__Archaea;D_1__Thaumarchaeota;D_2__Nitrososphaeria":0.0,"D_0__Archaea;__;__":0.0,"D_0__Bacteria;D_1__Acidobacteria;D_2__Acidobacteriia":0.0,"D_0__Bacteria;D_1__Acidobacteria;D_2__Blastocatellia (Subgroup 4)":0.0,"D_0__Bacteria;D_1__Acidobacteria;D_2__Holophagae":0.0,"D_0__Bacteria;D_1__Acidobacteria;D_2__Subgroup 17":0.0,"D_0__Bacteria;D_1__Acidobacteria;D_2__Subgroup 22":0.0,"D_0__Bacteria;D_1__Acidobacteria;D_2__Subgroup 5":0.0,"D_0__Bacteria;D_1__Acidobacteria;D_2__Subgroup 6":0.0,"D_0__Bacteria;D_1__Acidobacteria;D_2__Thermoanaerobaculia":0.0,"D_0__Bacteria;D_1__Actinobacteria;D_2__Acidimicrobiia":0.0,"D_0__Bacteria;D_1__Actinobacteria;D_2__Actinobacteria":19505.0,"D_0__Bacteria;D_1__Actinobacteria;D_2__Coriobacteriia":0.0,"D_0__Bacteria;D_1__Actinobacteria;D_2__MB-A2-108":0.0,"D_0__Bacteria;D_1__Actinobacteria;D_2__Nitriliruptoria":0.0,"D_0__Bacteria;D_1__Actinobacteria;D_2__Rubrobacteria":0.0,"D_0__Bacteria;D_1__Actinobacteria;D_2__Thermoleophilia":0.0,"D_0__Bacteria;D_1__Armatimonadetes;D_2__Armatimonadia":0.0,"D_0__Bacteria;D_1__Armatimonadetes;D_2__Chthonomonadetes":0.0,"D_0__Bacteria;D_1__Armatimonadetes;D_2__Fimbriimonadia":0.0,"D_0__Bacteria;D_1__Armatimonadetes;D_2__uncultured":0.0,"D_0__Bacteria;D_1__BRC1;D_2__uncultured soil bacterium PBS-74":0.0,"D_0__Bacteria;D_1__BRC1;__":0.0,"D_0__Bacteria;D_1__Bacteroidetes;D_2__Bacteroidia":0.0,"D_0__Bacteria;D_1__Bacteroidetes;D_2__Ignavibacteria":0.0,"D_0__Bacteria;D_1__Bacteroidetes;D_2__Rhodothermia":0.0,"D_0__Bacteria;D_1__Chlamydiae;D_2__Chlamydiae":0.0,"D_0__Bacteria;D_1__Chloroflexi;D_2__Anaerolineae":0.0,"D_0__Bacteria;D_1__Chloroflexi;D_2__Chloroflexia":0.0,"D_0__Bacteria;D_1__Chloroflexi;D_2__Dehalococcoidia":0.0,"D_0__Bacteria;D_1__Chloroflexi;D_2__Gitt-GS-136":0.0,"D_0__Bacteria;D_1__Chloroflexi;D_2__JG30-KF-CM66":0.0,"D_0__Bacteria;D_1__Chloroflexi;D_2__KD4-96":0.0,"D_0__Bacteria;D_1__Chloroflexi;D_2__Ktedonobacteria":0.0,"D_0__Bacteria;D_1__Chloroflexi;D_2__TK10":0.0,"D_0__Bacteria;D_1__Cyanobacteria;D_2__Melainabacteria":0.0,"D_0__Bacteria;D_1__Cyanobacteria;D_2__Oxyphotobacteria":0.0,"D_0__Bacteria;D_1__Cyanobacteria;D_2__Sericytochromatia":0.0,"D_0__Bacteria;D_1__Deinococcus-Thermus;D_2__Deinococci":16.0,"D_0__Bacteria;D_1__Dependentiae;D_2__Babeliae":0.0,"D_0__Bacteria;D_1__Epsilonbacteraeota;D_2__Campylobacteria":0.0,"D_0__Bacteria;D_1__FBP;D_2__metagenome":0.0,"D_0__Bacteria;D_1__FBP;D_2__uncultured bacterium":0.0,"D_0__Bacteria;D_1__FBP;D_2__uncultured endolithic bacterium":0.0,"D_0__Bacteria;D_1__FBP;D_2__uncultured organism":0.0,"D_0__Bacteria;D_1__Firmicutes;D_2__Bacilli":17445.0,"D_0__Bacteria;D_1__Firmicutes;D_2__Clostridia":23.0,"D_0__Bacteria;D_1__Firmicutes;D_2__Erysipelotrichia":0.0,"D_0__Bacteria;D_1__Firmicutes;D_2__Negativicutes":0.0,"D_0__Bacteria;D_1__Firmicutes;__":0.0,"D_0__Bacteria;D_1__Fusobacteria;D_2__Fusobacteriia":10.0,"D_0__Bacteria;D_1__Gemmatimonadetes;D_2__Gemmatimonadetes":0.0,"D_0__Bacteria;D_1__Gemmatimonadetes;D_2__Longimicrobia":0.0,"D_0__Bacteria;D_1__Latescibacteria;__":0.0,"D_0__Bacteria;D_1__Lentisphaerae;D_2__Lentisphaeria":0.0,"D_0__Bacteria;D_1__Nitrospirae;D_2__Nitrospira":0.0,"D_0__Bacteria;D_1__Patescibacteria;D_2__ABY1":0.0,"D_0__Bacteria;D_1__Patescibacteria;D_2__Gracilibacteria":0.0,"D_0__Bacteria;D_1__Patescibacteria;D_2__Parcubacteria":0.0,"D_0__Bacteria;D_1__Patescibacteria;D_2__Saccharimonadia":0.0,"D_0__Bacteria;D_1__Planctomycetes;D_2__Phycisphaerae":0.0,"D_0__Bacteria;D_1__Planctomycetes;D_2__Planctomycetacia":0.0,"D_0__Bacteria;D_1__Proteobacteria;D_2__Alphaproteobacteria":120.0,"D_0__Bacteria;D_1__Proteobacteria;D_2__Deltaproteobacteria":0.0,"D_0__Bacteria;D_1__Proteobacteria;D_2__Gammaproteobacteria":139.0,"D_0__Bacteria;D_1__Proteobacteria;__":0.0,"D_0__Bacteria;D_1__Rokubacteria;D_2__NC10":0.0,"D_0__Bacteria;D_1__Spirochaetes;D_2__MVP-15":0.0,"D_0__Bacteria;D_1__Spirochaetes;D_2__Spirochaetia":0.0,"D_0__Bacteria;D_1__Synergistetes;D_2__Synergistia":0.0,"D_0__Bacteria;D_1__Tenericutes;D_2__Mollicutes":0.0,"D_0__Bacteria;D_1__Verrucomicrobia;D_2__Verrucomicrobiae":0.0,"D_0__Bacteria;D_1__WPS-2;D_2__hydrothermal vent metagenome":0.0,"D_0__Bacteria;D_1__WPS-2;D_2__metagenome":0.0,"D_0__Bacteria;D_1__WPS-2;__":0.0,"D_0__Bacteria;__;__":4101.0,"D_0__Eukaryota;D_1__Archaeplastida;D_2__Chloroplastida":0.0,"D_0__Eukaryota;D_1__Excavata;D_2__Discoba":0.0,"D_0__Eukaryota;D_1__Opisthokonta;D_2__Holozoa":0.0,"D_0__Eukaryota;D_1__Opisthokonta;__":0.0,"D_0__Eukaryota;__;__":0.0,"Unassigned;__;__":0.0,"BM_16S":17363.0,"Sample_Type":"skin","Sample_Source":"Scalp","16S_Region":"V4","Polymerase":"Qiagen_Taq","Donor":"D5"},{"index":"D5.toeweb.V4","D_0__Archaea;D_1__Euryarchaeota;D_2__Halobacteria":0.0,"D_0__Archaea;D_1__Euryarchaeota;D_2__Methanobacteria":0.0,"D_0__Archaea;D_1__Euryarchaeota;D_2__Methanomicrobia":0.0,"D_0__Archaea;D_1__Euryarchaeota;D_2__Thermococci":0.0,"D_0__Archaea;D_1__Euryarchaeota;D_2__Thermoplasmata":0.0,"D_0__Archaea;D_1__Nanoarchaeaeota;D_2__Woesearchaeia":0.0,"D_0__Archaea;D_1__Nanoarchaeaeota;__":0.0,"D_0__Archaea;D_1__Thaumarchaeota;D_2__Nitrososphaeria":5.0,"D_0__Archaea;__;__":0.0,"D_0__Bacteria;D_1__Acidobacteria;D_2__Acidobacteriia":0.0,"D_0__Bacteria;D_1__Acidobacteria;D_2__Blastocatellia (Subgroup 4)":9.0,"D_0__Bacteria;D_1__Acidobacteria;D_2__Holophagae":0.0,"D_0__Bacteria;D_1__Acidobacteria;D_2__Subgroup 17":0.0,"D_0__Bacteria;D_1__Acidobacteria;D_2__Subgroup 22":0.0,"D_0__Bacteria;D_1__Acidobacteria;D_2__Subgroup 5":0.0,"D_0__Bacteria;D_1__Acidobacteria;D_2__Subgroup 6":0.0,"D_0__Bacteria;D_1__Acidobacteria;D_2__Thermoanaerobaculia":0.0,"D_0__Bacteria;D_1__Actinobacteria;D_2__Acidimicrobiia":0.0,"D_0__Bacteria;D_1__Actinobacteria;D_2__Actinobacteria":18534.0,"D_0__Bacteria;D_1__Actinobacteria;D_2__Coriobacteriia":7.0,"D_0__Bacteria;D_1__Actinobacteria;D_2__MB-A2-108":0.0,"D_0__Bacteria;D_1__Actinobacteria;D_2__Nitriliruptoria":0.0,"D_0__Bacteria;D_1__Actinobacteria;D_2__Rubrobacteria":0.0,"D_0__Bacteria;D_1__Actinobacteria;D_2__Thermoleophilia":2.0,"D_0__Bacteria;D_1__Armatimonadetes;D_2__Armatimonadia":0.0,"D_0__Bacteria;D_1__Armatimonadetes;D_2__Chthonomonadetes":0.0,"D_0__Bacteria;D_1__Armatimonadetes;D_2__Fimbriimonadia":0.0,"D_0__Bacteria;D_1__Armatimonadetes;D_2__uncultured":0.0,"D_0__Bacteria;D_1__BRC1;D_2__uncultured soil bacterium PBS-74":0.0,"D_0__Bacteria;D_1__BRC1;__":0.0,"D_0__Bacteria;D_1__Bacteroidetes;D_2__Bacteroidia":266.0,"D_0__Bacteria;D_1__Bacteroidetes;D_2__Ignavibacteria":0.0,"D_0__Bacteria;D_1__Bacteroidetes;D_2__Rhodothermia":0.0,"D_0__Bacteria;D_1__Chlamydiae;D_2__Chlamydiae":0.0,"D_0__Bacteria;D_1__Chloroflexi;D_2__Anaerolineae":4.0,"D_0__Bacteria;D_1__Chloroflexi;D_2__Chloroflexia":2.0,"D_0__Bacteria;D_1__Chloroflexi;D_2__Dehalococcoidia":0.0,"D_0__Bacteria;D_1__Chloroflexi;D_2__Gitt-GS-136":0.0,"D_0__Bacteria;D_1__Chloroflexi;D_2__JG30-KF-CM66":0.0,"D_0__Bacteria;D_1__Chloroflexi;D_2__KD4-96":0.0,"D_0__Bacteria;D_1__Chloroflexi;D_2__Ktedonobacteria":0.0,"D_0__Bacteria;D_1__Chloroflexi;D_2__TK10":0.0,"D_0__Bacteria;D_1__Cyanobacteria;D_2__Melainabacteria":0.0,"D_0__Bacteria;D_1__Cyanobacteria;D_2__Oxyphotobacteria":10.0,"D_0__Bacteria;D_1__Cyanobacteria;D_2__Sericytochromatia":0.0,"D_0__Bacteria;D_1__Deinococcus-Thermus;D_2__Deinococci":26.0,"D_0__Bacteria;D_1__Dependentiae;D_2__Babeliae":0.0,"D_0__Bacteria;D_1__Epsilonbacteraeota;D_2__Campylobacteria":0.0,"D_0__Bacteria;D_1__FBP;D_2__metagenome":0.0,"D_0__Bacteria;D_1__FBP;D_2__uncultured bacterium":0.0,"D_0__Bacteria;D_1__FBP;D_2__uncultured endolithic bacterium":0.0,"D_0__Bacteria;D_1__FBP;D_2__uncultured organism":0.0,"D_0__Bacteria;D_1__Firmicutes;D_2__Bacilli":19011.0,"D_0__Bacteria;D_1__Firmicutes;D_2__Clostridia":964.0,"D_0__Bacteria;D_1__Firmicutes;D_2__Erysipelotrichia":0.0,"D_0__Bacteria;D_1__Firmicutes;D_2__Negativicutes":32.0,"D_0__Bacteria;D_1__Firmicutes;__":0.0,"D_0__Bacteria;D_1__Fusobacteria;D_2__Fusobacteriia":8.0,"D_0__Bacteria;D_1__Gemmatimonadetes;D_2__Gemmatimonadetes":0.0,"D_0__Bacteria;D_1__Gemmatimonadetes;D_2__Longimicrobia":0.0,"D_0__Bacteria;D_1__Latescibacteria;__":0.0,"D_0__Bacteria;D_1__Lentisphaerae;D_2__Lentisphaeria":0.0,"D_0__Bacteria;D_1__Nitrospirae;D_2__Nitrospira":0.0,"D_0__Bacteria;D_1__Patescibacteria;D_2__ABY1":0.0,"D_0__Bacteria;D_1__Patescibacteria;D_2__Gracilibacteria":0.0,"D_0__Bacteria;D_1__Patescibacteria;D_2__Parcubacteria":0.0,"D_0__Bacteria;D_1__Patescibacteria;D_2__Saccharimonadia":0.0,"D_0__Bacteria;D_1__Planctomycetes;D_2__Phycisphaerae":0.0,"D_0__Bacteria;D_1__Planctomycetes;D_2__Planctomycetacia":7.0,"D_0__Bacteria;D_1__Proteobacteria;D_2__Alphaproteobacteria":65.0,"D_0__Bacteria;D_1__Proteobacteria;D_2__Deltaproteobacteria":10.0,"D_0__Bacteria;D_1__Proteobacteria;D_2__Gammaproteobacteria":84.0,"D_0__Bacteria;D_1__Proteobacteria;__":0.0,"D_0__Bacteria;D_1__Rokubacteria;D_2__NC10":0.0,"D_0__Bacteria;D_1__Spirochaetes;D_2__MVP-15":0.0,"D_0__Bacteria;D_1__Spirochaetes;D_2__Spirochaetia":0.0,"D_0__Bacteria;D_1__Synergistetes;D_2__Synergistia":0.0,"D_0__Bacteria;D_1__Tenericutes;D_2__Mollicutes":0.0,"D_0__Bacteria;D_1__Verrucomicrobia;D_2__Verrucomicrobiae":8.0,"D_0__Bacteria;D_1__WPS-2;D_2__hydrothermal vent metagenome":0.0,"D_0__Bacteria;D_1__WPS-2;D_2__metagenome":0.0,"D_0__Bacteria;D_1__WPS-2;__":0.0,"D_0__Bacteria;__;__":15.0,"D_0__Eukaryota;D_1__Archaeplastida;D_2__Chloroplastida":0.0,"D_0__Eukaryota;D_1__Excavata;D_2__Discoba":0.0,"D_0__Eukaryota;D_1__Opisthokonta;D_2__Holozoa":0.0,"D_0__Eukaryota;D_1__Opisthokonta;__":0.0,"D_0__Eukaryota;__;__":0.0,"Unassigned;__;__":0.0,"BM_16S":376847.0,"Sample_Type":"skin","Sample_Source":"Toe_web","16S_Region":"V4","Polymerase":"KAPA","Donor":"D5"},{"index":"D5.toeweb.V4.QT","D_0__Archaea;D_1__Euryarchaeota;D_2__Halobacteria":0.0,"D_0__Archaea;D_1__Euryarchaeota;D_2__Methanobacteria":0.0,"D_0__Archaea;D_1__Euryarchaeota;D_2__Methanomicrobia":0.0,"D_0__Archaea;D_1__Euryarchaeota;D_2__Thermococci":0.0,"D_0__Archaea;D_1__Euryarchaeota;D_2__Thermoplasmata":0.0,"D_0__Archaea;D_1__Nanoarchaeaeota;D_2__Woesearchaeia":0.0,"D_0__Archaea;D_1__Nanoarchaeaeota;__":0.0,"D_0__Archaea;D_1__Thaumarchaeota;D_2__Nitrososphaeria":0.0,"D_0__Archaea;__;__":0.0,"D_0__Bacteria;D_1__Acidobacteria;D_2__Acidobacteriia":0.0,"D_0__Bacteria;D_1__Acidobacteria;D_2__Blastocatellia (Subgroup 4)":0.0,"D_0__Bacteria;D_1__Acidobacteria;D_2__Holophagae":0.0,"D_0__Bacteria;D_1__Acidobacteria;D_2__Subgroup 17":0.0,"D_0__Bacteria;D_1__Acidobacteria;D_2__Subgroup 22":0.0,"D_0__Bacteria;D_1__Acidobacteria;D_2__Subgroup 5":0.0,"D_0__Bacteria;D_1__Acidobacteria;D_2__Subgroup 6":0.0,"D_0__Bacteria;D_1__Acidobacteria;D_2__Thermoanaerobaculia":0.0,"D_0__Bacteria;D_1__Actinobacteria;D_2__Acidimicrobiia":0.0,"D_0__Bacteria;D_1__Actinobacteria;D_2__Actinobacteria":17739.0,"D_0__Bacteria;D_1__Actinobacteria;D_2__Coriobacteriia":0.0,"D_0__Bacteria;D_1__Actinobacteria;D_2__MB-A2-108":0.0,"D_0__Bacteria;D_1__Actinobacteria;D_2__Nitriliruptoria":0.0,"D_0__Bacteria;D_1__Actinobacteria;D_2__Rubrobacteria":0.0,"D_0__Bacteria;D_1__Actinobacteria;D_2__Thermoleophilia":0.0,"D_0__Bacteria;D_1__Armatimonadetes;D_2__Armatimonadia":0.0,"D_0__Bacteria;D_1__Armatimonadetes;D_2__Chthonomonadetes":0.0,"D_0__Bacteria;D_1__Armatimonadetes;D_2__Fimbriimonadia":0.0,"D_0__Bacteria;D_1__Armatimonadetes;D_2__uncultured":0.0,"D_0__Bacteria;D_1__BRC1;D_2__uncultured soil bacterium PBS-74":0.0,"D_0__Bacteria;D_1__BRC1;__":0.0,"D_0__Bacteria;D_1__Bacteroidetes;D_2__Bacteroidia":33.0,"D_0__Bacteria;D_1__Bacteroidetes;D_2__Ignavibacteria":0.0,"D_0__Bacteria;D_1__Bacteroidetes;D_2__Rhodothermia":0.0,"D_0__Bacteria;D_1__Chlamydiae;D_2__Chlamydiae":0.0,"D_0__Bacteria;D_1__Chloroflexi;D_2__Anaerolineae":0.0,"D_0__Bacteria;D_1__Chloroflexi;D_2__Chloroflexia":0.0,"D_0__Bacteria;D_1__Chloroflexi;D_2__Dehalococcoidia":0.0,"D_0__Bacteria;D_1__Chloroflexi;D_2__Gitt-GS-136":0.0,"D_0__Bacteria;D_1__Chloroflexi;D_2__JG30-KF-CM66":0.0,"D_0__Bacteria;D_1__Chloroflexi;D_2__KD4-96":0.0,"D_0__Bacteria;D_1__Chloroflexi;D_2__Ktedonobacteria":0.0,"D_0__Bacteria;D_1__Chloroflexi;D_2__TK10":0.0,"D_0__Bacteria;D_1__Cyanobacteria;D_2__Melainabacteria":0.0,"D_0__Bacteria;D_1__Cyanobacteria;D_2__Oxyphotobacteria":0.0,"D_0__Bacteria;D_1__Cyanobacteria;D_2__Sericytochromatia":0.0,"D_0__Bacteria;D_1__Deinococcus-Thermus;D_2__Deinococci":3.0,"D_0__Bacteria;D_1__Dependentiae;D_2__Babeliae":0.0,"D_0__Bacteria;D_1__Epsilonbacteraeota;D_2__Campylobacteria":0.0,"D_0__Bacteria;D_1__FBP;D_2__metagenome":0.0,"D_0__Bacteria;D_1__FBP;D_2__uncultured bacterium":0.0,"D_0__Bacteria;D_1__FBP;D_2__uncultured endolithic bacterium":0.0,"D_0__Bacteria;D_1__FBP;D_2__uncultured organism":0.0,"D_0__Bacteria;D_1__Firmicutes;D_2__Bacilli":24628.0,"D_0__Bacteria;D_1__Firmicutes;D_2__Clostridia":326.0,"D_0__Bacteria;D_1__Firmicutes;D_2__Erysipelotrichia":0.0,"D_0__Bacteria;D_1__Firmicutes;D_2__Negativicutes":7.0,"D_0__Bacteria;D_1__Firmicutes;__":0.0,"D_0__Bacteria;D_1__Fusobacteria;D_2__Fusobacteriia":0.0,"D_0__Bacteria;D_1__Gemmatimonadetes;D_2__Gemmatimonadetes":0.0,"D_0__Bacteria;D_1__Gemmatimonadetes;D_2__Longimicrobia":0.0,"D_0__Bacteria;D_1__Latescibacteria;__":0.0,"D_0__Bacteria;D_1__Lentisphaerae;D_2__Lentisphaeria":0.0,"D_0__Bacteria;D_1__Nitrospirae;D_2__Nitrospira":0.0,"D_0__Bacteria;D_1__Patescibacteria;D_2__ABY1":0.0,"D_0__Bacteria;D_1__Patescibacteria;D_2__Gracilibacteria":0.0,"D_0__Bacteria;D_1__Patescibacteria;D_2__Parcubacteria":0.0,"D_0__Bacteria;D_1__Patescibacteria;D_2__Saccharimonadia":0.0,"D_0__Bacteria;D_1__Planctomycetes;D_2__Phycisphaerae":0.0,"D_0__Bacteria;D_1__Planctomycetes;D_2__Planctomycetacia":0.0,"D_0__Bacteria;D_1__Proteobacteria;D_2__Alphaproteobacteria":8.0,"D_0__Bacteria;D_1__Proteobacteria;D_2__Deltaproteobacteria":0.0,"D_0__Bacteria;D_1__Proteobacteria;D_2__Gammaproteobacteria":0.0,"D_0__Bacteria;D_1__Proteobacteria;__":0.0,"D_0__Bacteria;D_1__Rokubacteria;D_2__NC10":0.0,"D_0__Bacteria;D_1__Spirochaetes;D_2__MVP-15":0.0,"D_0__Bacteria;D_1__Spirochaetes;D_2__Spirochaetia":0.0,"D_0__Bacteria;D_1__Synergistetes;D_2__Synergistia":0.0,"D_0__Bacteria;D_1__Tenericutes;D_2__Mollicutes":0.0,"D_0__Bacteria;D_1__Verrucomicrobia;D_2__Verrucomicrobiae":0.0,"D_0__Bacteria;D_1__WPS-2;D_2__hydrothermal vent metagenome":0.0,"D_0__Bacteria;D_1__WPS-2;D_2__metagenome":0.0,"D_0__Bacteria;D_1__WPS-2;__":0.0,"D_0__Bacteria;__;__":7.0,"D_0__Eukaryota;D_1__Archaeplastida;D_2__Chloroplastida":0.0,"D_0__Eukaryota;D_1__Excavata;D_2__Discoba":0.0,"D_0__Eukaryota;D_1__Opisthokonta;D_2__Holozoa":0.0,"D_0__Eukaryota;D_1__Opisthokonta;__":0.0,"D_0__Eukaryota;__;__":0.0,"Unassigned;__;__":0.0,"BM_16S":376847.0,"Sample_Type":"skin","Sample_Source":"Toe_web","16S_Region":"V4","Polymerase":"Qiagen_Taq","Donor":"D5"},{"index":"D6.armpit.V4","D_0__Archaea;D_1__Euryarchaeota;D_2__Halobacteria":0.0,"D_0__Archaea;D_1__Euryarchaeota;D_2__Methanobacteria":0.0,"D_0__Archaea;D_1__Euryarchaeota;D_2__Methanomicrobia":0.0,"D_0__Archaea;D_1__Euryarchaeota;D_2__Thermococci":0.0,"D_0__Archaea;D_1__Euryarchaeota;D_2__Thermoplasmata":0.0,"D_0__Archaea;D_1__Nanoarchaeaeota;D_2__Woesearchaeia":0.0,"D_0__Archaea;D_1__Nanoarchaeaeota;__":0.0,"D_0__Archaea;D_1__Thaumarchaeota;D_2__Nitrososphaeria":0.0,"D_0__Archaea;__;__":0.0,"D_0__Bacteria;D_1__Acidobacteria;D_2__Acidobacteriia":3.0,"D_0__Bacteria;D_1__Acidobacteria;D_2__Blastocatellia (Subgroup 4)":0.0,"D_0__Bacteria;D_1__Acidobacteria;D_2__Holophagae":0.0,"D_0__Bacteria;D_1__Acidobacteria;D_2__Subgroup 17":0.0,"D_0__Bacteria;D_1__Acidobacteria;D_2__Subgroup 22":0.0,"D_0__Bacteria;D_1__Acidobacteria;D_2__Subgroup 5":0.0,"D_0__Bacteria;D_1__Acidobacteria;D_2__Subgroup 6":0.0,"D_0__Bacteria;D_1__Acidobacteria;D_2__Thermoanaerobaculia":0.0,"D_0__Bacteria;D_1__Actinobacteria;D_2__Acidimicrobiia":0.0,"D_0__Bacteria;D_1__Actinobacteria;D_2__Actinobacteria":19234.0,"D_0__Bacteria;D_1__Actinobacteria;D_2__Coriobacteriia":16.0,"D_0__Bacteria;D_1__Actinobacteria;D_2__MB-A2-108":0.0,"D_0__Bacteria;D_1__Actinobacteria;D_2__Nitriliruptoria":0.0,"D_0__Bacteria;D_1__Actinobacteria;D_2__Rubrobacteria":0.0,"D_0__Bacteria;D_1__Actinobacteria;D_2__Thermoleophilia":4.0,"D_0__Bacteria;D_1__Armatimonadetes;D_2__Armatimonadia":0.0,"D_0__Bacteria;D_1__Armatimonadetes;D_2__Chthonomonadetes":0.0,"D_0__Bacteria;D_1__Armatimonadetes;D_2__Fimbriimonadia":0.0,"D_0__Bacteria;D_1__Armatimonadetes;D_2__uncultured":0.0,"D_0__Bacteria;D_1__BRC1;D_2__uncultured soil bacterium PBS-74":0.0,"D_0__Bacteria;D_1__BRC1;__":0.0,"D_0__Bacteria;D_1__Bacteroidetes;D_2__Bacteroidia":51.0,"D_0__Bacteria;D_1__Bacteroidetes;D_2__Ignavibacteria":0.0,"D_0__Bacteria;D_1__Bacteroidetes;D_2__Rhodothermia":0.0,"D_0__Bacteria;D_1__Chlamydiae;D_2__Chlamydiae":0.0,"D_0__Bacteria;D_1__Chloroflexi;D_2__Anaerolineae":0.0,"D_0__Bacteria;D_1__Chloroflexi;D_2__Chloroflexia":0.0,"D_0__Bacteria;D_1__Chloroflexi;D_2__Dehalococcoidia":0.0,"D_0__Bacteria;D_1__Chloroflexi;D_2__Gitt-GS-136":0.0,"D_0__Bacteria;D_1__Chloroflexi;D_2__JG30-KF-CM66":0.0,"D_0__Bacteria;D_1__Chloroflexi;D_2__KD4-96":0.0,"D_0__Bacteria;D_1__Chloroflexi;D_2__Ktedonobacteria":0.0,"D_0__Bacteria;D_1__Chloroflexi;D_2__TK10":0.0,"D_0__Bacteria;D_1__Cyanobacteria;D_2__Melainabacteria":0.0,"D_0__Bacteria;D_1__Cyanobacteria;D_2__Oxyphotobacteria":232.0,"D_0__Bacteria;D_1__Cyanobacteria;D_2__Sericytochromatia":0.0,"D_0__Bacteria;D_1__Deinococcus-Thermus;D_2__Deinococci":18.0,"D_0__Bacteria;D_1__Dependentiae;D_2__Babeliae":0.0,"D_0__Bacteria;D_1__Epsilonbacteraeota;D_2__Campylobacteria":0.0,"D_0__Bacteria;D_1__FBP;D_2__metagenome":0.0,"D_0__Bacteria;D_1__FBP;D_2__uncultured bacterium":0.0,"D_0__Bacteria;D_1__FBP;D_2__uncultured endolithic bacterium":0.0,"D_0__Bacteria;D_1__FBP;D_2__uncultured organism":0.0,"D_0__Bacteria;D_1__Firmicutes;D_2__Bacilli":7174.0,"D_0__Bacteria;D_1__Firmicutes;D_2__Clostridia":6783.0,"D_0__Bacteria;D_1__Firmicutes;D_2__Erysipelotrichia":3.0,"D_0__Bacteria;D_1__Firmicutes;D_2__Negativicutes":23.0,"D_0__Bacteria;D_1__Firmicutes;__":0.0,"D_0__Bacteria;D_1__Fusobacteria;D_2__Fusobacteriia":13.0,"D_0__Bacteria;D_1__Gemmatimonadetes;D_2__Gemmatimonadetes":8.0,"D_0__Bacteria;D_1__Gemmatimonadetes;D_2__Longimicrobia":0.0,"D_0__Bacteria;D_1__Latescibacteria;__":0.0,"D_0__Bacteria;D_1__Lentisphaerae;D_2__Lentisphaeria":0.0,"D_0__Bacteria;D_1__Nitrospirae;D_2__Nitrospira":0.0,"D_0__Bacteria;D_1__Patescibacteria;D_2__ABY1":0.0,"D_0__Bacteria;D_1__Patescibacteria;D_2__Gracilibacteria":0.0,"D_0__Bacteria;D_1__Patescibacteria;D_2__Parcubacteria":0.0,"D_0__Bacteria;D_1__Patescibacteria;D_2__Saccharimonadia":0.0,"D_0__Bacteria;D_1__Planctomycetes;D_2__Phycisphaerae":0.0,"D_0__Bacteria;D_1__Planctomycetes;D_2__Planctomycetacia":3.0,"D_0__Bacteria;D_1__Proteobacteria;D_2__Alphaproteobacteria":3027.0,"D_0__Bacteria;D_1__Proteobacteria;D_2__Deltaproteobacteria":0.0,"D_0__Bacteria;D_1__Proteobacteria;D_2__Gammaproteobacteria":2588.0,"D_0__Bacteria;D_1__Proteobacteria;__":0.0,"D_0__Bacteria;D_1__Rokubacteria;D_2__NC10":0.0,"D_0__Bacteria;D_1__Spirochaetes;D_2__MVP-15":0.0,"D_0__Bacteria;D_1__Spirochaetes;D_2__Spirochaetia":0.0,"D_0__Bacteria;D_1__Synergistetes;D_2__Synergistia":0.0,"D_0__Bacteria;D_1__Tenericutes;D_2__Mollicutes":0.0,"D_0__Bacteria;D_1__Verrucomicrobia;D_2__Verrucomicrobiae":19.0,"D_0__Bacteria;D_1__WPS-2;D_2__hydrothermal vent metagenome":0.0,"D_0__Bacteria;D_1__WPS-2;D_2__metagenome":0.0,"D_0__Bacteria;D_1__WPS-2;__":0.0,"D_0__Bacteria;__;__":185.0,"D_0__Eukaryota;D_1__Archaeplastida;D_2__Chloroplastida":0.0,"D_0__Eukaryota;D_1__Excavata;D_2__Discoba":0.0,"D_0__Eukaryota;D_1__Opisthokonta;D_2__Holozoa":0.0,"D_0__Eukaryota;D_1__Opisthokonta;__":0.0,"D_0__Eukaryota;__;__":0.0,"Unassigned;__;__":0.0,"BM_16S":28152.0,"Sample_Type":"skin","Sample_Source":"Armpit","16S_Region":"V4","Polymerase":"KAPA","Donor":"D6"},{"index":"D6.armpit.V4.QT","D_0__Archaea;D_1__Euryarchaeota;D_2__Halobacteria":0.0,"D_0__Archaea;D_1__Euryarchaeota;D_2__Methanobacteria":0.0,"D_0__Archaea;D_1__Euryarchaeota;D_2__Methanomicrobia":0.0,"D_0__Archaea;D_1__Euryarchaeota;D_2__Thermococci":0.0,"D_0__Archaea;D_1__Euryarchaeota;D_2__Thermoplasmata":0.0,"D_0__Archaea;D_1__Nanoarchaeaeota;D_2__Woesearchaeia":0.0,"D_0__Archaea;D_1__Nanoarchaeaeota;__":0.0,"D_0__Archaea;D_1__Thaumarchaeota;D_2__Nitrososphaeria":0.0,"D_0__Archaea;__;__":0.0,"D_0__Bacteria;D_1__Acidobacteria;D_2__Acidobacteriia":0.0,"D_0__Bacteria;D_1__Acidobacteria;D_2__Blastocatellia (Subgroup 4)":0.0,"D_0__Bacteria;D_1__Acidobacteria;D_2__Holophagae":0.0,"D_0__Bacteria;D_1__Acidobacteria;D_2__Subgroup 17":0.0,"D_0__Bacteria;D_1__Acidobacteria;D_2__Subgroup 22":0.0,"D_0__Bacteria;D_1__Acidobacteria;D_2__Subgroup 5":0.0,"D_0__Bacteria;D_1__Acidobacteria;D_2__Subgroup 6":0.0,"D_0__Bacteria;D_1__Acidobacteria;D_2__Thermoanaerobaculia":0.0,"D_0__Bacteria;D_1__Actinobacteria;D_2__Acidimicrobiia":3.0,"D_0__Bacteria;D_1__Actinobacteria;D_2__Actinobacteria":14332.0,"D_0__Bacteria;D_1__Actinobacteria;D_2__Coriobacteriia":0.0,"D_0__Bacteria;D_1__Actinobacteria;D_2__MB-A2-108":0.0,"D_0__Bacteria;D_1__Actinobacteria;D_2__Nitriliruptoria":0.0,"D_0__Bacteria;D_1__Actinobacteria;D_2__Rubrobacteria":0.0,"D_0__Bacteria;D_1__Actinobacteria;D_2__Thermoleophilia":0.0,"D_0__Bacteria;D_1__Armatimonadetes;D_2__Armatimonadia":0.0,"D_0__Bacteria;D_1__Armatimonadetes;D_2__Chthonomonadetes":0.0,"D_0__Bacteria;D_1__Armatimonadetes;D_2__Fimbriimonadia":0.0,"D_0__Bacteria;D_1__Armatimonadetes;D_2__uncultured":0.0,"D_0__Bacteria;D_1__BRC1;D_2__uncultured soil bacterium PBS-74":0.0,"D_0__Bacteria;D_1__BRC1;__":0.0,"D_0__Bacteria;D_1__Bacteroidetes;D_2__Bacteroidia":38.0,"D_0__Bacteria;D_1__Bacteroidetes;D_2__Ignavibacteria":0.0,"D_0__Bacteria;D_1__Bacteroidetes;D_2__Rhodothermia":0.0,"D_0__Bacteria;D_1__Chlamydiae;D_2__Chlamydiae":0.0,"D_0__Bacteria;D_1__Chloroflexi;D_2__Anaerolineae":0.0,"D_0__Bacteria;D_1__Chloroflexi;D_2__Chloroflexia":5.0,"D_0__Bacteria;D_1__Chloroflexi;D_2__Dehalococcoidia":0.0,"D_0__Bacteria;D_1__Chloroflexi;D_2__Gitt-GS-136":0.0,"D_0__Bacteria;D_1__Chloroflexi;D_2__JG30-KF-CM66":0.0,"D_0__Bacteria;D_1__Chloroflexi;D_2__KD4-96":0.0,"D_0__Bacteria;D_1__Chloroflexi;D_2__Ktedonobacteria":0.0,"D_0__Bacteria;D_1__Chloroflexi;D_2__TK10":0.0,"D_0__Bacteria;D_1__Cyanobacteria;D_2__Melainabacteria":0.0,"D_0__Bacteria;D_1__Cyanobacteria;D_2__Oxyphotobacteria":310.0,"D_0__Bacteria;D_1__Cyanobacteria;D_2__Sericytochromatia":0.0,"D_0__Bacteria;D_1__Deinococcus-Thermus;D_2__Deinococci":0.0,"D_0__Bacteria;D_1__Dependentiae;D_2__Babeliae":0.0,"D_0__Bacteria;D_1__Epsilonbacteraeota;D_2__Campylobacteria":0.0,"D_0__Bacteria;D_1__FBP;D_2__metagenome":0.0,"D_0__Bacteria;D_1__FBP;D_2__uncultured bacterium":0.0,"D_0__Bacteria;D_1__FBP;D_2__uncultured endolithic bacterium":0.0,"D_0__Bacteria;D_1__FBP;D_2__uncultured organism":0.0,"D_0__Bacteria;D_1__Firmicutes;D_2__Bacilli":11743.0,"D_0__Bacteria;D_1__Firmicutes;D_2__Clostridia":11069.0,"D_0__Bacteria;D_1__Firmicutes;D_2__Erysipelotrichia":0.0,"D_0__Bacteria;D_1__Firmicutes;D_2__Negativicutes":2.0,"D_0__Bacteria;D_1__Firmicutes;__":0.0,"D_0__Bacteria;D_1__Fusobacteria;D_2__Fusobacteriia":0.0,"D_0__Bacteria;D_1__Gemmatimonadetes;D_2__Gemmatimonadetes":0.0,"D_0__Bacteria;D_1__Gemmatimonadetes;D_2__Longimicrobia":0.0,"D_0__Bacteria;D_1__Latescibacteria;__":0.0,"D_0__Bacteria;D_1__Lentisphaerae;D_2__Lentisphaeria":0.0,"D_0__Bacteria;D_1__Nitrospirae;D_2__Nitrospira":0.0,"D_0__Bacteria;D_1__Patescibacteria;D_2__ABY1":0.0,"D_0__Bacteria;D_1__Patescibacteria;D_2__Gracilibacteria":0.0,"D_0__Bacteria;D_1__Patescibacteria;D_2__Parcubacteria":0.0,"D_0__Bacteria;D_1__Patescibacteria;D_2__Saccharimonadia":0.0,"D_0__Bacteria;D_1__Planctomycetes;D_2__Phycisphaerae":0.0,"D_0__Bacteria;D_1__Planctomycetes;D_2__Planctomycetacia":0.0,"D_0__Bacteria;D_1__Proteobacteria;D_2__Alphaproteobacteria":2484.0,"D_0__Bacteria;D_1__Proteobacteria;D_2__Deltaproteobacteria":4.0,"D_0__Bacteria;D_1__Proteobacteria;D_2__Gammaproteobacteria":2081.0,"D_0__Bacteria;D_1__Proteobacteria;__":0.0,"D_0__Bacteria;D_1__Rokubacteria;D_2__NC10":0.0,"D_0__Bacteria;D_1__Spirochaetes;D_2__MVP-15":0.0,"D_0__Bacteria;D_1__Spirochaetes;D_2__Spirochaetia":0.0,"D_0__Bacteria;D_1__Synergistetes;D_2__Synergistia":0.0,"D_0__Bacteria;D_1__Tenericutes;D_2__Mollicutes":0.0,"D_0__Bacteria;D_1__Verrucomicrobia;D_2__Verrucomicrobiae":4.0,"D_0__Bacteria;D_1__WPS-2;D_2__hydrothermal vent metagenome":0.0,"D_0__Bacteria;D_1__WPS-2;D_2__metagenome":0.0,"D_0__Bacteria;D_1__WPS-2;__":0.0,"D_0__Bacteria;__;__":399.0,"D_0__Eukaryota;D_1__Archaeplastida;D_2__Chloroplastida":0.0,"D_0__Eukaryota;D_1__Excavata;D_2__Discoba":0.0,"D_0__Eukaryota;D_1__Opisthokonta;D_2__Holozoa":0.0,"D_0__Eukaryota;D_1__Opisthokonta;__":0.0,"D_0__Eukaryota;__;__":0.0,"Unassigned;__;__":0.0,"BM_16S":28152.0,"Sample_Type":"skin","Sample_Source":"Armpit","16S_Region":"V4","Polymerase":"Qiagen_Taq","Donor":"D6"},{"index":"D6.Face.V4","D_0__Archaea;D_1__Euryarchaeota;D_2__Halobacteria":0.0,"D_0__Archaea;D_1__Euryarchaeota;D_2__Methanobacteria":0.0,"D_0__Archaea;D_1__Euryarchaeota;D_2__Methanomicrobia":0.0,"D_0__Archaea;D_1__Euryarchaeota;D_2__Thermococci":0.0,"D_0__Archaea;D_1__Euryarchaeota;D_2__Thermoplasmata":0.0,"D_0__Archaea;D_1__Nanoarchaeaeota;D_2__Woesearchaeia":0.0,"D_0__Archaea;D_1__Nanoarchaeaeota;__":0.0,"D_0__Archaea;D_1__Thaumarchaeota;D_2__Nitrososphaeria":24.0,"D_0__Archaea;__;__":0.0,"D_0__Bacteria;D_1__Acidobacteria;D_2__Acidobacteriia":0.0,"D_0__Bacteria;D_1__Acidobacteria;D_2__Blastocatellia (Subgroup 4)":0.0,"D_0__Bacteria;D_1__Acidobacteria;D_2__Holophagae":0.0,"D_0__Bacteria;D_1__Acidobacteria;D_2__Subgroup 17":0.0,"D_0__Bacteria;D_1__Acidobacteria;D_2__Subgroup 22":0.0,"D_0__Bacteria;D_1__Acidobacteria;D_2__Subgroup 5":0.0,"D_0__Bacteria;D_1__Acidobacteria;D_2__Subgroup 6":0.0,"D_0__Bacteria;D_1__Acidobacteria;D_2__Thermoanaerobaculia":0.0,"D_0__Bacteria;D_1__Actinobacteria;D_2__Acidimicrobiia":0.0,"D_0__Bacteria;D_1__Actinobacteria;D_2__Actinobacteria":16857.0,"D_0__Bacteria;D_1__Actinobacteria;D_2__Coriobacteriia":9.0,"D_0__Bacteria;D_1__Actinobacteria;D_2__MB-A2-108":0.0,"D_0__Bacteria;D_1__Actinobacteria;D_2__Nitriliruptoria":0.0,"D_0__Bacteria;D_1__Actinobacteria;D_2__Rubrobacteria":0.0,"D_0__Bacteria;D_1__Actinobacteria;D_2__Thermoleophilia":0.0,"D_0__Bacteria;D_1__Armatimonadetes;D_2__Armatimonadia":0.0,"D_0__Bacteria;D_1__Armatimonadetes;D_2__Chthonomonadetes":0.0,"D_0__Bacteria;D_1__Armatimonadetes;D_2__Fimbriimonadia":0.0,"D_0__Bacteria;D_1__Armatimonadetes;D_2__uncultured":0.0,"D_0__Bacteria;D_1__BRC1;D_2__uncultured soil bacterium PBS-74":0.0,"D_0__Bacteria;D_1__BRC1;__":0.0,"D_0__Bacteria;D_1__Bacteroidetes;D_2__Bacteroidia":808.0,"D_0__Bacteria;D_1__Bacteroidetes;D_2__Ignavibacteria":0.0,"D_0__Bacteria;D_1__Bacteroidetes;D_2__Rhodothermia":0.0,"D_0__Bacteria;D_1__Chlamydiae;D_2__Chlamydiae":0.0,"D_0__Bacteria;D_1__Chloroflexi;D_2__Anaerolineae":0.0,"D_0__Bacteria;D_1__Chloroflexi;D_2__Chloroflexia":0.0,"D_0__Bacteria;D_1__Chloroflexi;D_2__Dehalococcoidia":0.0,"D_0__Bacteria;D_1__Chloroflexi;D_2__Gitt-GS-136":0.0,"D_0__Bacteria;D_1__Chloroflexi;D_2__JG30-KF-CM66":0.0,"D_0__Bacteria;D_1__Chloroflexi;D_2__KD4-96":0.0,"D_0__Bacteria;D_1__Chloroflexi;D_2__Ktedonobacteria":0.0,"D_0__Bacteria;D_1__Chloroflexi;D_2__TK10":0.0,"D_0__Bacteria;D_1__Cyanobacteria;D_2__Melainabacteria":0.0,"D_0__Bacteria;D_1__Cyanobacteria;D_2__Oxyphotobacteria":437.0,"D_0__Bacteria;D_1__Cyanobacteria;D_2__Sericytochromatia":0.0,"D_0__Bacteria;D_1__Deinococcus-Thermus;D_2__Deinococci":7.0,"D_0__Bacteria;D_1__Dependentiae;D_2__Babeliae":0.0,"D_0__Bacteria;D_1__Epsilonbacteraeota;D_2__Campylobacteria":44.0,"D_0__Bacteria;D_1__FBP;D_2__metagenome":0.0,"D_0__Bacteria;D_1__FBP;D_2__uncultured bacterium":0.0,"D_0__Bacteria;D_1__FBP;D_2__uncultured endolithic bacterium":0.0,"D_0__Bacteria;D_1__FBP;D_2__uncultured organism":0.0,"D_0__Bacteria;D_1__Firmicutes;D_2__Bacilli":16847.0,"D_0__Bacteria;D_1__Firmicutes;D_2__Clostridia":403.0,"D_0__Bacteria;D_1__Firmicutes;D_2__Erysipelotrichia":7.0,"D_0__Bacteria;D_1__Firmicutes;D_2__Negativicutes":305.0,"D_0__Bacteria;D_1__Firmicutes;__":0.0,"D_0__Bacteria;D_1__Fusobacteria;D_2__Fusobacteriia":547.0,"D_0__Bacteria;D_1__Gemmatimonadetes;D_2__Gemmatimonadetes":0.0,"D_0__Bacteria;D_1__Gemmatimonadetes;D_2__Longimicrobia":0.0,"D_0__Bacteria;D_1__Latescibacteria;__":0.0,"D_0__Bacteria;D_1__Lentisphaerae;D_2__Lentisphaeria":0.0,"D_0__Bacteria;D_1__Nitrospirae;D_2__Nitrospira":0.0,"D_0__Bacteria;D_1__Patescibacteria;D_2__ABY1":0.0,"D_0__Bacteria;D_1__Patescibacteria;D_2__Gracilibacteria":14.0,"D_0__Bacteria;D_1__Patescibacteria;D_2__Parcubacteria":0.0,"D_0__Bacteria;D_1__Patescibacteria;D_2__Saccharimonadia":61.0,"D_0__Bacteria;D_1__Planctomycetes;D_2__Phycisphaerae":4.0,"D_0__Bacteria;D_1__Planctomycetes;D_2__Planctomycetacia":0.0,"D_0__Bacteria;D_1__Proteobacteria;D_2__Alphaproteobacteria":723.0,"D_0__Bacteria;D_1__Proteobacteria;D_2__Deltaproteobacteria":0.0,"D_0__Bacteria;D_1__Proteobacteria;D_2__Gammaproteobacteria":940.0,"D_0__Bacteria;D_1__Proteobacteria;__":0.0,"D_0__Bacteria;D_1__Rokubacteria;D_2__NC10":0.0,"D_0__Bacteria;D_1__Spirochaetes;D_2__MVP-15":0.0,"D_0__Bacteria;D_1__Spirochaetes;D_2__Spirochaetia":5.0,"D_0__Bacteria;D_1__Synergistetes;D_2__Synergistia":5.0,"D_0__Bacteria;D_1__Tenericutes;D_2__Mollicutes":0.0,"D_0__Bacteria;D_1__Verrucomicrobia;D_2__Verrucomicrobiae":0.0,"D_0__Bacteria;D_1__WPS-2;D_2__hydrothermal vent metagenome":0.0,"D_0__Bacteria;D_1__WPS-2;D_2__metagenome":0.0,"D_0__Bacteria;D_1__WPS-2;__":0.0,"D_0__Bacteria;__;__":657.0,"D_0__Eukaryota;D_1__Archaeplastida;D_2__Chloroplastida":0.0,"D_0__Eukaryota;D_1__Excavata;D_2__Discoba":0.0,"D_0__Eukaryota;D_1__Opisthokonta;D_2__Holozoa":0.0,"D_0__Eukaryota;D_1__Opisthokonta;__":0.0,"D_0__Eukaryota;__;__":0.0,"Unassigned;__;__":2.0,"BM_16S":117653.0,"Sample_Type":"skin","Sample_Source":"Face","16S_Region":"V4","Polymerase":"KAPA","Donor":"D6"},{"index":"D6.Face.V4.QT","D_0__Archaea;D_1__Euryarchaeota;D_2__Halobacteria":0.0,"D_0__Archaea;D_1__Euryarchaeota;D_2__Methanobacteria":0.0,"D_0__Archaea;D_1__Euryarchaeota;D_2__Methanomicrobia":0.0,"D_0__Archaea;D_1__Euryarchaeota;D_2__Thermococci":0.0,"D_0__Archaea;D_1__Euryarchaeota;D_2__Thermoplasmata":0.0,"D_0__Archaea;D_1__Nanoarchaeaeota;D_2__Woesearchaeia":0.0,"D_0__Archaea;D_1__Nanoarchaeaeota;__":0.0,"D_0__Archaea;D_1__Thaumarchaeota;D_2__Nitrososphaeria":0.0,"D_0__Archaea;__;__":0.0,"D_0__Bacteria;D_1__Acidobacteria;D_2__Acidobacteriia":0.0,"D_0__Bacteria;D_1__Acidobacteria;D_2__Blastocatellia (Subgroup 4)":0.0,"D_0__Bacteria;D_1__Acidobacteria;D_2__Holophagae":0.0,"D_0__Bacteria;D_1__Acidobacteria;D_2__Subgroup 17":0.0,"D_0__Bacteria;D_1__Acidobacteria;D_2__Subgroup 22":0.0,"D_0__Bacteria;D_1__Acidobacteria;D_2__Subgroup 5":0.0,"D_0__Bacteria;D_1__Acidobacteria;D_2__Subgroup 6":0.0,"D_0__Bacteria;D_1__Acidobacteria;D_2__Thermoanaerobaculia":0.0,"D_0__Bacteria;D_1__Actinobacteria;D_2__Acidimicrobiia":0.0,"D_0__Bacteria;D_1__Actinobacteria;D_2__Actinobacteria":9243.0,"D_0__Bacteria;D_1__Actinobacteria;D_2__Coriobacteriia":0.0,"D_0__Bacteria;D_1__Actinobacteria;D_2__MB-A2-108":0.0,"D_0__Bacteria;D_1__Actinobacteria;D_2__Nitriliruptoria":0.0,"D_0__Bacteria;D_1__Actinobacteria;D_2__Rubrobacteria":0.0,"D_0__Bacteria;D_1__Actinobacteria;D_2__Thermoleophilia":0.0,"D_0__Bacteria;D_1__Armatimonadetes;D_2__Armatimonadia":0.0,"D_0__Bacteria;D_1__Armatimonadetes;D_2__Chthonomonadetes":0.0,"D_0__Bacteria;D_1__Armatimonadetes;D_2__Fimbriimonadia":0.0,"D_0__Bacteria;D_1__Armatimonadetes;D_2__uncultured":0.0,"D_0__Bacteria;D_1__BRC1;D_2__uncultured soil bacterium PBS-74":0.0,"D_0__Bacteria;D_1__BRC1;__":0.0,"D_0__Bacteria;D_1__Bacteroidetes;D_2__Bacteroidia":375.0,"D_0__Bacteria;D_1__Bacteroidetes;D_2__Ignavibacteria":0.0,"D_0__Bacteria;D_1__Bacteroidetes;D_2__Rhodothermia":0.0,"D_0__Bacteria;D_1__Chlamydiae;D_2__Chlamydiae":0.0,"D_0__Bacteria;D_1__Chloroflexi;D_2__Anaerolineae":0.0,"D_0__Bacteria;D_1__Chloroflexi;D_2__Chloroflexia":0.0,"D_0__Bacteria;D_1__Chloroflexi;D_2__Dehalococcoidia":0.0,"D_0__Bacteria;D_1__Chloroflexi;D_2__Gitt-GS-136":0.0,"D_0__Bacteria;D_1__Chloroflexi;D_2__JG30-KF-CM66":0.0,"D_0__Bacteria;D_1__Chloroflexi;D_2__KD4-96":0.0,"D_0__Bacteria;D_1__Chloroflexi;D_2__Ktedonobacteria":0.0,"D_0__Bacteria;D_1__Chloroflexi;D_2__TK10":0.0,"D_0__Bacteria;D_1__Cyanobacteria;D_2__Melainabacteria":0.0,"D_0__Bacteria;D_1__Cyanobacteria;D_2__Oxyphotobacteria":447.0,"D_0__Bacteria;D_1__Cyanobacteria;D_2__Sericytochromatia":0.0,"D_0__Bacteria;D_1__Deinococcus-Thermus;D_2__Deinococci":4.0,"D_0__Bacteria;D_1__Dependentiae;D_2__Babeliae":0.0,"D_0__Bacteria;D_1__Epsilonbacteraeota;D_2__Campylobacteria":46.0,"D_0__Bacteria;D_1__FBP;D_2__metagenome":0.0,"D_0__Bacteria;D_1__FBP;D_2__uncultured bacterium":0.0,"D_0__Bacteria;D_1__FBP;D_2__uncultured endolithic bacterium":0.0,"D_0__Bacteria;D_1__FBP;D_2__uncultured organism":0.0,"D_0__Bacteria;D_1__Firmicutes;D_2__Bacilli":29252.0,"D_0__Bacteria;D_1__Firmicutes;D_2__Clostridia":437.0,"D_0__Bacteria;D_1__Firmicutes;D_2__Erysipelotrichia":5.0,"D_0__Bacteria;D_1__Firmicutes;D_2__Negativicutes":214.0,"D_0__Bacteria;D_1__Firmicutes;__":0.0,"D_0__Bacteria;D_1__Fusobacteria;D_2__Fusobacteriia":285.0,"D_0__Bacteria;D_1__Gemmatimonadetes;D_2__Gemmatimonadetes":0.0,"D_0__Bacteria;D_1__Gemmatimonadetes;D_2__Longimicrobia":0.0,"D_0__Bacteria;D_1__Latescibacteria;__":0.0,"D_0__Bacteria;D_1__Lentisphaerae;D_2__Lentisphaeria":0.0,"D_0__Bacteria;D_1__Nitrospirae;D_2__Nitrospira":0.0,"D_0__Bacteria;D_1__Patescibacteria;D_2__ABY1":0.0,"D_0__Bacteria;D_1__Patescibacteria;D_2__Gracilibacteria":0.0,"D_0__Bacteria;D_1__Patescibacteria;D_2__Parcubacteria":0.0,"D_0__Bacteria;D_1__Patescibacteria;D_2__Saccharimonadia":0.0,"D_0__Bacteria;D_1__Planctomycetes;D_2__Phycisphaerae":0.0,"D_0__Bacteria;D_1__Planctomycetes;D_2__Planctomycetacia":0.0,"D_0__Bacteria;D_1__Proteobacteria;D_2__Alphaproteobacteria":743.0,"D_0__Bacteria;D_1__Proteobacteria;D_2__Deltaproteobacteria":0.0,"D_0__Bacteria;D_1__Proteobacteria;D_2__Gammaproteobacteria":550.0,"D_0__Bacteria;D_1__Proteobacteria;__":0.0,"D_0__Bacteria;D_1__Rokubacteria;D_2__NC10":0.0,"D_0__Bacteria;D_1__Spirochaetes;D_2__MVP-15":0.0,"D_0__Bacteria;D_1__Spirochaetes;D_2__Spirochaetia":7.0,"D_0__Bacteria;D_1__Synergistetes;D_2__Synergistia":4.0,"D_0__Bacteria;D_1__Tenericutes;D_2__Mollicutes":0.0,"D_0__Bacteria;D_1__Verrucomicrobia;D_2__Verrucomicrobiae":0.0,"D_0__Bacteria;D_1__WPS-2;D_2__hydrothermal vent metagenome":0.0,"D_0__Bacteria;D_1__WPS-2;D_2__metagenome":0.0,"D_0__Bacteria;D_1__WPS-2;__":0.0,"D_0__Bacteria;__;__":1497.0,"D_0__Eukaryota;D_1__Archaeplastida;D_2__Chloroplastida":0.0,"D_0__Eukaryota;D_1__Excavata;D_2__Discoba":0.0,"D_0__Eukaryota;D_1__Opisthokonta;D_2__Holozoa":0.0,"D_0__Eukaryota;D_1__Opisthokonta;__":0.0,"D_0__Eukaryota;__;__":0.0,"Unassigned;__;__":2.0,"BM_16S":117653.0,"Sample_Type":"skin","Sample_Source":"Face","16S_Region":"V4","Polymerase":"Qiagen_Taq","Donor":"D6"},{"index":"D6.Forearm.V4","D_0__Archaea;D_1__Euryarchaeota;D_2__Halobacteria":0.0,"D_0__Archaea;D_1__Euryarchaeota;D_2__Methanobacteria":0.0,"D_0__Archaea;D_1__Euryarchaeota;D_2__Methanomicrobia":5.0,"D_0__Archaea;D_1__Euryarchaeota;D_2__Thermococci":0.0,"D_0__Archaea;D_1__Euryarchaeota;D_2__Thermoplasmata":0.0,"D_0__Archaea;D_1__Nanoarchaeaeota;D_2__Woesearchaeia":0.0,"D_0__Archaea;D_1__Nanoarchaeaeota;__":0.0,"D_0__Archaea;D_1__Thaumarchaeota;D_2__Nitrososphaeria":0.0,"D_0__Archaea;__;__":0.0,"D_0__Bacteria;D_1__Acidobacteria;D_2__Acidobacteriia":11.0,"D_0__Bacteria;D_1__Acidobacteria;D_2__Blastocatellia (Subgroup 4)":0.0,"D_0__Bacteria;D_1__Acidobacteria;D_2__Holophagae":0.0,"D_0__Bacteria;D_1__Acidobacteria;D_2__Subgroup 17":0.0,"D_0__Bacteria;D_1__Acidobacteria;D_2__Subgroup 22":0.0,"D_0__Bacteria;D_1__Acidobacteria;D_2__Subgroup 5":0.0,"D_0__Bacteria;D_1__Acidobacteria;D_2__Subgroup 6":73.0,"D_0__Bacteria;D_1__Acidobacteria;D_2__Thermoanaerobaculia":0.0,"D_0__Bacteria;D_1__Actinobacteria;D_2__Acidimicrobiia":35.0,"D_0__Bacteria;D_1__Actinobacteria;D_2__Actinobacteria":23171.0,"D_0__Bacteria;D_1__Actinobacteria;D_2__Coriobacteriia":28.0,"D_0__Bacteria;D_1__Actinobacteria;D_2__MB-A2-108":0.0,"D_0__Bacteria;D_1__Actinobacteria;D_2__Nitriliruptoria":0.0,"D_0__Bacteria;D_1__Actinobacteria;D_2__Rubrobacteria":0.0,"D_0__Bacteria;D_1__Actinobacteria;D_2__Thermoleophilia":71.0,"D_0__Bacteria;D_1__Armatimonadetes;D_2__Armatimonadia":0.0,"D_0__Bacteria;D_1__Armatimonadetes;D_2__Chthonomonadetes":0.0,"D_0__Bacteria;D_1__Armatimonadetes;D_2__Fimbriimonadia":0.0,"D_0__Bacteria;D_1__Armatimonadetes;D_2__uncultured":0.0,"D_0__Bacteria;D_1__BRC1;D_2__uncultured soil bacterium PBS-74":0.0,"D_0__Bacteria;D_1__BRC1;__":0.0,"D_0__Bacteria;D_1__Bacteroidetes;D_2__Bacteroidia":480.0,"D_0__Bacteria;D_1__Bacteroidetes;D_2__Ignavibacteria":0.0,"D_0__Bacteria;D_1__Bacteroidetes;D_2__Rhodothermia":0.0,"D_0__Bacteria;D_1__Chlamydiae;D_2__Chlamydiae":0.0,"D_0__Bacteria;D_1__Chloroflexi;D_2__Anaerolineae":0.0,"D_0__Bacteria;D_1__Chloroflexi;D_2__Chloroflexia":170.0,"D_0__Bacteria;D_1__Chloroflexi;D_2__Dehalococcoidia":0.0,"D_0__Bacteria;D_1__Chloroflexi;D_2__Gitt-GS-136":80.0,"D_0__Bacteria;D_1__Chloroflexi;D_2__JG30-KF-CM66":0.0,"D_0__Bacteria;D_1__Chloroflexi;D_2__KD4-96":191.0,"D_0__Bacteria;D_1__Chloroflexi;D_2__Ktedonobacteria":0.0,"D_0__Bacteria;D_1__Chloroflexi;D_2__TK10":16.0,"D_0__Bacteria;D_1__Cyanobacteria;D_2__Melainabacteria":0.0,"D_0__Bacteria;D_1__Cyanobacteria;D_2__Oxyphotobacteria":585.0,"D_0__Bacteria;D_1__Cyanobacteria;D_2__Sericytochromatia":0.0,"D_0__Bacteria;D_1__Deinococcus-Thermus;D_2__Deinococci":167.0,"D_0__Bacteria;D_1__Dependentiae;D_2__Babeliae":0.0,"D_0__Bacteria;D_1__Epsilonbacteraeota;D_2__Campylobacteria":22.0,"D_0__Bacteria;D_1__FBP;D_2__metagenome":0.0,"D_0__Bacteria;D_1__FBP;D_2__uncultured bacterium":0.0,"D_0__Bacteria;D_1__FBP;D_2__uncultured endolithic bacterium":0.0,"D_0__Bacteria;D_1__FBP;D_2__uncultured organism":0.0,"D_0__Bacteria;D_1__Firmicutes;D_2__Bacilli":3812.0,"D_0__Bacteria;D_1__Firmicutes;D_2__Clostridia":493.0,"D_0__Bacteria;D_1__Firmicutes;D_2__Erysipelotrichia":8.0,"D_0__Bacteria;D_1__Firmicutes;D_2__Negativicutes":126.0,"D_0__Bacteria;D_1__Firmicutes;__":0.0,"D_0__Bacteria;D_1__Fusobacteria;D_2__Fusobacteriia":510.0,"D_0__Bacteria;D_1__Gemmatimonadetes;D_2__Gemmatimonadetes":62.0,"D_0__Bacteria;D_1__Gemmatimonadetes;D_2__Longimicrobia":0.0,"D_0__Bacteria;D_1__Latescibacteria;__":0.0,"D_0__Bacteria;D_1__Lentisphaerae;D_2__Lentisphaeria":0.0,"D_0__Bacteria;D_1__Nitrospirae;D_2__Nitrospira":0.0,"D_0__Bacteria;D_1__Patescibacteria;D_2__ABY1":0.0,"D_0__Bacteria;D_1__Patescibacteria;D_2__Gracilibacteria":36.0,"D_0__Bacteria;D_1__Patescibacteria;D_2__Parcubacteria":0.0,"D_0__Bacteria;D_1__Patescibacteria;D_2__Saccharimonadia":96.0,"D_0__Bacteria;D_1__Planctomycetes;D_2__Phycisphaerae":0.0,"D_0__Bacteria;D_1__Planctomycetes;D_2__Planctomycetacia":16.0,"D_0__Bacteria;D_1__Proteobacteria;D_2__Alphaproteobacteria":1059.0,"D_0__Bacteria;D_1__Proteobacteria;D_2__Deltaproteobacteria":21.0,"D_0__Bacteria;D_1__Proteobacteria;D_2__Gammaproteobacteria":1632.0,"D_0__Bacteria;D_1__Proteobacteria;__":0.0,"D_0__Bacteria;D_1__Rokubacteria;D_2__NC10":0.0,"D_0__Bacteria;D_1__Spirochaetes;D_2__MVP-15":0.0,"D_0__Bacteria;D_1__Spirochaetes;D_2__Spirochaetia":0.0,"D_0__Bacteria;D_1__Synergistetes;D_2__Synergistia":0.0,"D_0__Bacteria;D_1__Tenericutes;D_2__Mollicutes":0.0,"D_0__Bacteria;D_1__Verrucomicrobia;D_2__Verrucomicrobiae":21.0,"D_0__Bacteria;D_1__WPS-2;D_2__hydrothermal vent metagenome":0.0,"D_0__Bacteria;D_1__WPS-2;D_2__metagenome":0.0,"D_0__Bacteria;D_1__WPS-2;__":0.0,"D_0__Bacteria;__;__":114.0,"D_0__Eukaryota;D_1__Archaeplastida;D_2__Chloroplastida":0.0,"D_0__Eukaryota;D_1__Excavata;D_2__Discoba":0.0,"D_0__Eukaryota;D_1__Opisthokonta;D_2__Holozoa":0.0,"D_0__Eukaryota;D_1__Opisthokonta;__":0.0,"D_0__Eukaryota;__;__":0.0,"Unassigned;__;__":0.0,"BM_16S":2837.0,"Sample_Type":"skin","Sample_Source":"Forearm","16S_Region":"V4","Polymerase":"KAPA","Donor":"D6"},{"index":"D6.Forearm.V4.QT","D_0__Archaea;D_1__Euryarchaeota;D_2__Halobacteria":0.0,"D_0__Archaea;D_1__Euryarchaeota;D_2__Methanobacteria":0.0,"D_0__Archaea;D_1__Euryarchaeota;D_2__Methanomicrobia":0.0,"D_0__Archaea;D_1__Euryarchaeota;D_2__Thermococci":0.0,"D_0__Archaea;D_1__Euryarchaeota;D_2__Thermoplasmata":0.0,"D_0__Archaea;D_1__Nanoarchaeaeota;D_2__Woesearchaeia":0.0,"D_0__Archaea;D_1__Nanoarchaeaeota;__":0.0,"D_0__Archaea;D_1__Thaumarchaeota;D_2__Nitrososphaeria":0.0,"D_0__Archaea;__;__":0.0,"D_0__Bacteria;D_1__Acidobacteria;D_2__Acidobacteriia":0.0,"D_0__Bacteria;D_1__Acidobacteria;D_2__Blastocatellia (Subgroup 4)":0.0,"D_0__Bacteria;D_1__Acidobacteria;D_2__Holophagae":0.0,"D_0__Bacteria;D_1__Acidobacteria;D_2__Subgroup 17":0.0,"D_0__Bacteria;D_1__Acidobacteria;D_2__Subgroup 22":0.0,"D_0__Bacteria;D_1__Acidobacteria;D_2__Subgroup 5":37.0,"D_0__Bacteria;D_1__Acidobacteria;D_2__Subgroup 6":67.0,"D_0__Bacteria;D_1__Acidobacteria;D_2__Thermoanaerobaculia":0.0,"D_0__Bacteria;D_1__Actinobacteria;D_2__Acidimicrobiia":16.0,"D_0__Bacteria;D_1__Actinobacteria;D_2__Actinobacteria":18176.0,"D_0__Bacteria;D_1__Actinobacteria;D_2__Coriobacteriia":69.0,"D_0__Bacteria;D_1__Actinobacteria;D_2__MB-A2-108":23.0,"D_0__Bacteria;D_1__Actinobacteria;D_2__Nitriliruptoria":0.0,"D_0__Bacteria;D_1__Actinobacteria;D_2__Rubrobacteria":0.0,"D_0__Bacteria;D_1__Actinobacteria;D_2__Thermoleophilia":106.0,"D_0__Bacteria;D_1__Armatimonadetes;D_2__Armatimonadia":0.0,"D_0__Bacteria;D_1__Armatimonadetes;D_2__Chthonomonadetes":0.0,"D_0__Bacteria;D_1__Armatimonadetes;D_2__Fimbriimonadia":0.0,"D_0__Bacteria;D_1__Armatimonadetes;D_2__uncultured":0.0,"D_0__Bacteria;D_1__BRC1;D_2__uncultured soil bacterium PBS-74":0.0,"D_0__Bacteria;D_1__BRC1;__":0.0,"D_0__Bacteria;D_1__Bacteroidetes;D_2__Bacteroidia":1239.0,"D_0__Bacteria;D_1__Bacteroidetes;D_2__Ignavibacteria":0.0,"D_0__Bacteria;D_1__Bacteroidetes;D_2__Rhodothermia":0.0,"D_0__Bacteria;D_1__Chlamydiae;D_2__Chlamydiae":0.0,"D_0__Bacteria;D_1__Chloroflexi;D_2__Anaerolineae":0.0,"D_0__Bacteria;D_1__Chloroflexi;D_2__Chloroflexia":26.0,"D_0__Bacteria;D_1__Chloroflexi;D_2__Dehalococcoidia":0.0,"D_0__Bacteria;D_1__Chloroflexi;D_2__Gitt-GS-136":0.0,"D_0__Bacteria;D_1__Chloroflexi;D_2__JG30-KF-CM66":0.0,"D_0__Bacteria;D_1__Chloroflexi;D_2__KD4-96":0.0,"D_0__Bacteria;D_1__Chloroflexi;D_2__Ktedonobacteria":0.0,"D_0__Bacteria;D_1__Chloroflexi;D_2__TK10":0.0,"D_0__Bacteria;D_1__Cyanobacteria;D_2__Melainabacteria":0.0,"D_0__Bacteria;D_1__Cyanobacteria;D_2__Oxyphotobacteria":1928.0,"D_0__Bacteria;D_1__Cyanobacteria;D_2__Sericytochromatia":0.0,"D_0__Bacteria;D_1__Deinococcus-Thermus;D_2__Deinococci":0.0,"D_0__Bacteria;D_1__Dependentiae;D_2__Babeliae":0.0,"D_0__Bacteria;D_1__Epsilonbacteraeota;D_2__Campylobacteria":79.0,"D_0__Bacteria;D_1__FBP;D_2__metagenome":0.0,"D_0__Bacteria;D_1__FBP;D_2__uncultured bacterium":0.0,"D_0__Bacteria;D_1__FBP;D_2__uncultured endolithic bacterium":0.0,"D_0__Bacteria;D_1__FBP;D_2__uncultured organism":0.0,"D_0__Bacteria;D_1__Firmicutes;D_2__Bacilli":12395.0,"D_0__Bacteria;D_1__Firmicutes;D_2__Clostridia":1653.0,"D_0__Bacteria;D_1__Firmicutes;D_2__Erysipelotrichia":0.0,"D_0__Bacteria;D_1__Firmicutes;D_2__Negativicutes":778.0,"D_0__Bacteria;D_1__Firmicutes;__":0.0,"D_0__Bacteria;D_1__Fusobacteria;D_2__Fusobacteriia":882.0,"D_0__Bacteria;D_1__Gemmatimonadetes;D_2__Gemmatimonadetes":0.0,"D_0__Bacteria;D_1__Gemmatimonadetes;D_2__Longimicrobia":0.0,"D_0__Bacteria;D_1__Latescibacteria;__":0.0,"D_0__Bacteria;D_1__Lentisphaerae;D_2__Lentisphaeria":0.0,"D_0__Bacteria;D_1__Nitrospirae;D_2__Nitrospira":0.0,"D_0__Bacteria;D_1__Patescibacteria;D_2__ABY1":0.0,"D_0__Bacteria;D_1__Patescibacteria;D_2__Gracilibacteria":0.0,"D_0__Bacteria;D_1__Patescibacteria;D_2__Parcubacteria":0.0,"D_0__Bacteria;D_1__Patescibacteria;D_2__Saccharimonadia":63.0,"D_0__Bacteria;D_1__Planctomycetes;D_2__Phycisphaerae":0.0,"D_0__Bacteria;D_1__Planctomycetes;D_2__Planctomycetacia":22.0,"D_0__Bacteria;D_1__Proteobacteria;D_2__Alphaproteobacteria":2806.0,"D_0__Bacteria;D_1__Proteobacteria;D_2__Deltaproteobacteria":0.0,"D_0__Bacteria;D_1__Proteobacteria;D_2__Gammaproteobacteria":2738.0,"D_0__Bacteria;D_1__Proteobacteria;__":0.0,"D_0__Bacteria;D_1__Rokubacteria;D_2__NC10":0.0,"D_0__Bacteria;D_1__Spirochaetes;D_2__MVP-15":0.0,"D_0__Bacteria;D_1__Spirochaetes;D_2__Spirochaetia":39.0,"D_0__Bacteria;D_1__Synergistetes;D_2__Synergistia":0.0,"D_0__Bacteria;D_1__Tenericutes;D_2__Mollicutes":0.0,"D_0__Bacteria;D_1__Verrucomicrobia;D_2__Verrucomicrobiae":0.0,"D_0__Bacteria;D_1__WPS-2;D_2__hydrothermal vent metagenome":0.0,"D_0__Bacteria;D_1__WPS-2;D_2__metagenome":0.0,"D_0__Bacteria;D_1__WPS-2;__":0.0,"D_0__Bacteria;__;__":824.0,"D_0__Eukaryota;D_1__Archaeplastida;D_2__Chloroplastida":0.0,"D_0__Eukaryota;D_1__Excavata;D_2__Discoba":0.0,"D_0__Eukaryota;D_1__Opisthokonta;D_2__Holozoa":0.0,"D_0__Eukaryota;D_1__Opisthokonta;__":0.0,"D_0__Eukaryota;__;__":0.0,"Unassigned;__;__":0.0,"BM_16S":2837.0,"Sample_Type":"skin","Sample_Source":"Forearm","16S_Region":"V4","Polymerase":"Qiagen_Taq","Donor":"D6"},{"index":"D6.scalp.V4","D_0__Archaea;D_1__Euryarchaeota;D_2__Halobacteria":0.0,"D_0__Archaea;D_1__Euryarchaeota;D_2__Methanobacteria":0.0,"D_0__Archaea;D_1__Euryarchaeota;D_2__Methanomicrobia":0.0,"D_0__Archaea;D_1__Euryarchaeota;D_2__Thermococci":0.0,"D_0__Archaea;D_1__Euryarchaeota;D_2__Thermoplasmata":0.0,"D_0__Archaea;D_1__Nanoarchaeaeota;D_2__Woesearchaeia":0.0,"D_0__Archaea;D_1__Nanoarchaeaeota;__":0.0,"D_0__Archaea;D_1__Thaumarchaeota;D_2__Nitrososphaeria":2.0,"D_0__Archaea;__;__":0.0,"D_0__Bacteria;D_1__Acidobacteria;D_2__Acidobacteriia":0.0,"D_0__Bacteria;D_1__Acidobacteria;D_2__Blastocatellia (Subgroup 4)":0.0,"D_0__Bacteria;D_1__Acidobacteria;D_2__Holophagae":0.0,"D_0__Bacteria;D_1__Acidobacteria;D_2__Subgroup 17":0.0,"D_0__Bacteria;D_1__Acidobacteria;D_2__Subgroup 22":0.0,"D_0__Bacteria;D_1__Acidobacteria;D_2__Subgroup 5":0.0,"D_0__Bacteria;D_1__Acidobacteria;D_2__Subgroup 6":0.0,"D_0__Bacteria;D_1__Acidobacteria;D_2__Thermoanaerobaculia":0.0,"D_0__Bacteria;D_1__Actinobacteria;D_2__Acidimicrobiia":0.0,"D_0__Bacteria;D_1__Actinobacteria;D_2__Actinobacteria":4874.0,"D_0__Bacteria;D_1__Actinobacteria;D_2__Coriobacteriia":3.0,"D_0__Bacteria;D_1__Actinobacteria;D_2__MB-A2-108":0.0,"D_0__Bacteria;D_1__Actinobacteria;D_2__Nitriliruptoria":0.0,"D_0__Bacteria;D_1__Actinobacteria;D_2__Rubrobacteria":0.0,"D_0__Bacteria;D_1__Actinobacteria;D_2__Thermoleophilia":2.0,"D_0__Bacteria;D_1__Armatimonadetes;D_2__Armatimonadia":0.0,"D_0__Bacteria;D_1__Armatimonadetes;D_2__Chthonomonadetes":0.0,"D_0__Bacteria;D_1__Armatimonadetes;D_2__Fimbriimonadia":0.0,"D_0__Bacteria;D_1__Armatimonadetes;D_2__uncultured":0.0,"D_0__Bacteria;D_1__BRC1;D_2__uncultured soil bacterium PBS-74":0.0,"D_0__Bacteria;D_1__BRC1;__":0.0,"D_0__Bacteria;D_1__Bacteroidetes;D_2__Bacteroidia":727.0,"D_0__Bacteria;D_1__Bacteroidetes;D_2__Ignavibacteria":0.0,"D_0__Bacteria;D_1__Bacteroidetes;D_2__Rhodothermia":0.0,"D_0__Bacteria;D_1__Chlamydiae;D_2__Chlamydiae":0.0,"D_0__Bacteria;D_1__Chloroflexi;D_2__Anaerolineae":0.0,"D_0__Bacteria;D_1__Chloroflexi;D_2__Chloroflexia":0.0,"D_0__Bacteria;D_1__Chloroflexi;D_2__Dehalococcoidia":0.0,"D_0__Bacteria;D_1__Chloroflexi;D_2__Gitt-GS-136":0.0,"D_0__Bacteria;D_1__Chloroflexi;D_2__JG30-KF-CM66":0.0,"D_0__Bacteria;D_1__Chloroflexi;D_2__KD4-96":6.0,"D_0__Bacteria;D_1__Chloroflexi;D_2__Ktedonobacteria":0.0,"D_0__Bacteria;D_1__Chloroflexi;D_2__TK10":0.0,"D_0__Bacteria;D_1__Cyanobacteria;D_2__Melainabacteria":0.0,"D_0__Bacteria;D_1__Cyanobacteria;D_2__Oxyphotobacteria":309.0,"D_0__Bacteria;D_1__Cyanobacteria;D_2__Sericytochromatia":0.0,"D_0__Bacteria;D_1__Deinococcus-Thermus;D_2__Deinococci":33.0,"D_0__Bacteria;D_1__Dependentiae;D_2__Babeliae":0.0,"D_0__Bacteria;D_1__Epsilonbacteraeota;D_2__Campylobacteria":3.0,"D_0__Bacteria;D_1__FBP;D_2__metagenome":0.0,"D_0__Bacteria;D_1__FBP;D_2__uncultured bacterium":0.0,"D_0__Bacteria;D_1__FBP;D_2__uncultured endolithic bacterium":0.0,"D_0__Bacteria;D_1__FBP;D_2__uncultured organism":0.0,"D_0__Bacteria;D_1__Firmicutes;D_2__Bacilli":25443.0,"D_0__Bacteria;D_1__Firmicutes;D_2__Clostridia":80.0,"D_0__Bacteria;D_1__Firmicutes;D_2__Erysipelotrichia":5.0,"D_0__Bacteria;D_1__Firmicutes;D_2__Negativicutes":184.0,"D_0__Bacteria;D_1__Firmicutes;__":0.0,"D_0__Bacteria;D_1__Fusobacteria;D_2__Fusobacteriia":272.0,"D_0__Bacteria;D_1__Gemmatimonadetes;D_2__Gemmatimonadetes":0.0,"D_0__Bacteria;D_1__Gemmatimonadetes;D_2__Longimicrobia":0.0,"D_0__Bacteria;D_1__Latescibacteria;__":0.0,"D_0__Bacteria;D_1__Lentisphaerae;D_2__Lentisphaeria":0.0,"D_0__Bacteria;D_1__Nitrospirae;D_2__Nitrospira":0.0,"D_0__Bacteria;D_1__Patescibacteria;D_2__ABY1":0.0,"D_0__Bacteria;D_1__Patescibacteria;D_2__Gracilibacteria":4.0,"D_0__Bacteria;D_1__Patescibacteria;D_2__Parcubacteria":0.0,"D_0__Bacteria;D_1__Patescibacteria;D_2__Saccharimonadia":5.0,"D_0__Bacteria;D_1__Planctomycetes;D_2__Phycisphaerae":0.0,"D_0__Bacteria;D_1__Planctomycetes;D_2__Planctomycetacia":13.0,"D_0__Bacteria;D_1__Proteobacteria;D_2__Alphaproteobacteria":406.0,"D_0__Bacteria;D_1__Proteobacteria;D_2__Deltaproteobacteria":4.0,"D_0__Bacteria;D_1__Proteobacteria;D_2__Gammaproteobacteria":2018.0,"D_0__Bacteria;D_1__Proteobacteria;__":0.0,"D_0__Bacteria;D_1__Rokubacteria;D_2__NC10":0.0,"D_0__Bacteria;D_1__Spirochaetes;D_2__MVP-15":0.0,"D_0__Bacteria;D_1__Spirochaetes;D_2__Spirochaetia":0.0,"D_0__Bacteria;D_1__Synergistetes;D_2__Synergistia":0.0,"D_0__Bacteria;D_1__Tenericutes;D_2__Mollicutes":0.0,"D_0__Bacteria;D_1__Verrucomicrobia;D_2__Verrucomicrobiae":0.0,"D_0__Bacteria;D_1__WPS-2;D_2__hydrothermal vent metagenome":0.0,"D_0__Bacteria;D_1__WPS-2;D_2__metagenome":0.0,"D_0__Bacteria;D_1__WPS-2;__":0.0,"D_0__Bacteria;__;__":3827.0,"D_0__Eukaryota;D_1__Archaeplastida;D_2__Chloroplastida":0.0,"D_0__Eukaryota;D_1__Excavata;D_2__Discoba":0.0,"D_0__Eukaryota;D_1__Opisthokonta;D_2__Holozoa":0.0,"D_0__Eukaryota;D_1__Opisthokonta;__":0.0,"D_0__Eukaryota;__;__":0.0,"Unassigned;__;__":21.0,"BM_16S":365387.0,"Sample_Type":"skin","Sample_Source":"Scalp","16S_Region":"V4","Polymerase":"KAPA","Donor":"D6"},{"index":"D6.scalp.V4.QT","D_0__Archaea;D_1__Euryarchaeota;D_2__Halobacteria":0.0,"D_0__Archaea;D_1__Euryarchaeota;D_2__Methanobacteria":0.0,"D_0__Archaea;D_1__Euryarchaeota;D_2__Methanomicrobia":0.0,"D_0__Archaea;D_1__Euryarchaeota;D_2__Thermococci":0.0,"D_0__Archaea;D_1__Euryarchaeota;D_2__Thermoplasmata":0.0,"D_0__Archaea;D_1__Nanoarchaeaeota;D_2__Woesearchaeia":0.0,"D_0__Archaea;D_1__Nanoarchaeaeota;__":0.0,"D_0__Archaea;D_1__Thaumarchaeota;D_2__Nitrososphaeria":0.0,"D_0__Archaea;__;__":0.0,"D_0__Bacteria;D_1__Acidobacteria;D_2__Acidobacteriia":0.0,"D_0__Bacteria;D_1__Acidobacteria;D_2__Blastocatellia (Subgroup 4)":0.0,"D_0__Bacteria;D_1__Acidobacteria;D_2__Holophagae":0.0,"D_0__Bacteria;D_1__Acidobacteria;D_2__Subgroup 17":0.0,"D_0__Bacteria;D_1__Acidobacteria;D_2__Subgroup 22":0.0,"D_0__Bacteria;D_1__Acidobacteria;D_2__Subgroup 5":0.0,"D_0__Bacteria;D_1__Acidobacteria;D_2__Subgroup 6":0.0,"D_0__Bacteria;D_1__Acidobacteria;D_2__Thermoanaerobaculia":0.0,"D_0__Bacteria;D_1__Actinobacteria;D_2__Acidimicrobiia":0.0,"D_0__Bacteria;D_1__Actinobacteria;D_2__Actinobacteria":953.0,"D_0__Bacteria;D_1__Actinobacteria;D_2__Coriobacteriia":0.0,"D_0__Bacteria;D_1__Actinobacteria;D_2__MB-A2-108":0.0,"D_0__Bacteria;D_1__Actinobacteria;D_2__Nitriliruptoria":0.0,"D_0__Bacteria;D_1__Actinobacteria;D_2__Rubrobacteria":0.0,"D_0__Bacteria;D_1__Actinobacteria;D_2__Thermoleophilia":0.0,"D_0__Bacteria;D_1__Armatimonadetes;D_2__Armatimonadia":0.0,"D_0__Bacteria;D_1__Armatimonadetes;D_2__Chthonomonadetes":0.0,"D_0__Bacteria;D_1__Armatimonadetes;D_2__Fimbriimonadia":0.0,"D_0__Bacteria;D_1__Armatimonadetes;D_2__uncultured":0.0,"D_0__Bacteria;D_1__BRC1;D_2__uncultured soil bacterium PBS-74":0.0,"D_0__Bacteria;D_1__BRC1;__":0.0,"D_0__Bacteria;D_1__Bacteroidetes;D_2__Bacteroidia":30.0,"D_0__Bacteria;D_1__Bacteroidetes;D_2__Ignavibacteria":0.0,"D_0__Bacteria;D_1__Bacteroidetes;D_2__Rhodothermia":0.0,"D_0__Bacteria;D_1__Chlamydiae;D_2__Chlamydiae":0.0,"D_0__Bacteria;D_1__Chloroflexi;D_2__Anaerolineae":0.0,"D_0__Bacteria;D_1__Chloroflexi;D_2__Chloroflexia":0.0,"D_0__Bacteria;D_1__Chloroflexi;D_2__Dehalococcoidia":0.0,"D_0__Bacteria;D_1__Chloroflexi;D_2__Gitt-GS-136":0.0,"D_0__Bacteria;D_1__Chloroflexi;D_2__JG30-KF-CM66":0.0,"D_0__Bacteria;D_1__Chloroflexi;D_2__KD4-96":0.0,"D_0__Bacteria;D_1__Chloroflexi;D_2__Ktedonobacteria":0.0,"D_0__Bacteria;D_1__Chloroflexi;D_2__TK10":0.0,"D_0__Bacteria;D_1__Cyanobacteria;D_2__Melainabacteria":0.0,"D_0__Bacteria;D_1__Cyanobacteria;D_2__Oxyphotobacteria":35.0,"D_0__Bacteria;D_1__Cyanobacteria;D_2__Sericytochromatia":0.0,"D_0__Bacteria;D_1__Deinococcus-Thermus;D_2__Deinococci":0.0,"D_0__Bacteria;D_1__Dependentiae;D_2__Babeliae":0.0,"D_0__Bacteria;D_1__Epsilonbacteraeota;D_2__Campylobacteria":0.0,"D_0__Bacteria;D_1__FBP;D_2__metagenome":0.0,"D_0__Bacteria;D_1__FBP;D_2__uncultured bacterium":0.0,"D_0__Bacteria;D_1__FBP;D_2__uncultured endolithic bacterium":0.0,"D_0__Bacteria;D_1__FBP;D_2__uncultured organism":0.0,"D_0__Bacteria;D_1__Firmicutes;D_2__Bacilli":43456.0,"D_0__Bacteria;D_1__Firmicutes;D_2__Clostridia":4.0,"D_0__Bacteria;D_1__Firmicutes;D_2__Erysipelotrichia":0.0,"D_0__Bacteria;D_1__Firmicutes;D_2__Negativicutes":21.0,"D_0__Bacteria;D_1__Firmicutes;__":0.0,"D_0__Bacteria;D_1__Fusobacteria;D_2__Fusobacteriia":6.0,"D_0__Bacteria;D_1__Gemmatimonadetes;D_2__Gemmatimonadetes":0.0,"D_0__Bacteria;D_1__Gemmatimonadetes;D_2__Longimicrobia":0.0,"D_0__Bacteria;D_1__Latescibacteria;__":0.0,"D_0__Bacteria;D_1__Lentisphaerae;D_2__Lentisphaeria":0.0,"D_0__Bacteria;D_1__Nitrospirae;D_2__Nitrospira":0.0,"D_0__Bacteria;D_1__Patescibacteria;D_2__ABY1":0.0,"D_0__Bacteria;D_1__Patescibacteria;D_2__Gracilibacteria":0.0,"D_0__Bacteria;D_1__Patescibacteria;D_2__Parcubacteria":0.0,"D_0__Bacteria;D_1__Patescibacteria;D_2__Saccharimonadia":0.0,"D_0__Bacteria;D_1__Planctomycetes;D_2__Phycisphaerae":0.0,"D_0__Bacteria;D_1__Planctomycetes;D_2__Planctomycetacia":0.0,"D_0__Bacteria;D_1__Proteobacteria;D_2__Alphaproteobacteria":46.0,"D_0__Bacteria;D_1__Proteobacteria;D_2__Deltaproteobacteria":0.0,"D_0__Bacteria;D_1__Proteobacteria;D_2__Gammaproteobacteria":194.0,"D_0__Bacteria;D_1__Proteobacteria;__":0.0,"D_0__Bacteria;D_1__Rokubacteria;D_2__NC10":0.0,"D_0__Bacteria;D_1__Spirochaetes;D_2__MVP-15":0.0,"D_0__Bacteria;D_1__Spirochaetes;D_2__Spirochaetia":0.0,"D_0__Bacteria;D_1__Synergistetes;D_2__Synergistia":0.0,"D_0__Bacteria;D_1__Tenericutes;D_2__Mollicutes":0.0,"D_0__Bacteria;D_1__Verrucomicrobia;D_2__Verrucomicrobiae":0.0,"D_0__Bacteria;D_1__WPS-2;D_2__hydrothermal vent metagenome":0.0,"D_0__Bacteria;D_1__WPS-2;D_2__metagenome":0.0,"D_0__Bacteria;D_1__WPS-2;__":0.0,"D_0__Bacteria;__;__":0.0,"D_0__Eukaryota;D_1__Archaeplastida;D_2__Chloroplastida":0.0,"D_0__Eukaryota;D_1__Excavata;D_2__Discoba":0.0,"D_0__Eukaryota;D_1__Opisthokonta;D_2__Holozoa":0.0,"D_0__Eukaryota;D_1__Opisthokonta;__":0.0,"D_0__Eukaryota;__;__":0.0,"Unassigned;__;__":0.0,"BM_16S":365387.0,"Sample_Type":"skin","Sample_Source":"Scalp","16S_Region":"V4","Polymerase":"Qiagen_Taq","Donor":"D6"},{"index":"D6.toeweb.V4","D_0__Archaea;D_1__Euryarchaeota;D_2__Halobacteria":0.0,"D_0__Archaea;D_1__Euryarchaeota;D_2__Methanobacteria":0.0,"D_0__Archaea;D_1__Euryarchaeota;D_2__Methanomicrobia":0.0,"D_0__Archaea;D_1__Euryarchaeota;D_2__Thermococci":0.0,"D_0__Archaea;D_1__Euryarchaeota;D_2__Thermoplasmata":0.0,"D_0__Archaea;D_1__Nanoarchaeaeota;D_2__Woesearchaeia":0.0,"D_0__Archaea;D_1__Nanoarchaeaeota;__":0.0,"D_0__Archaea;D_1__Thaumarchaeota;D_2__Nitrososphaeria":0.0,"D_0__Archaea;__;__":0.0,"D_0__Bacteria;D_1__Acidobacteria;D_2__Acidobacteriia":0.0,"D_0__Bacteria;D_1__Acidobacteria;D_2__Blastocatellia (Subgroup 4)":20.0,"D_0__Bacteria;D_1__Acidobacteria;D_2__Holophagae":0.0,"D_0__Bacteria;D_1__Acidobacteria;D_2__Subgroup 17":0.0,"D_0__Bacteria;D_1__Acidobacteria;D_2__Subgroup 22":0.0,"D_0__Bacteria;D_1__Acidobacteria;D_2__Subgroup 5":0.0,"D_0__Bacteria;D_1__Acidobacteria;D_2__Subgroup 6":0.0,"D_0__Bacteria;D_1__Acidobacteria;D_2__Thermoanaerobaculia":0.0,"D_0__Bacteria;D_1__Actinobacteria;D_2__Acidimicrobiia":2.0,"D_0__Bacteria;D_1__Actinobacteria;D_2__Actinobacteria":21696.0,"D_0__Bacteria;D_1__Actinobacteria;D_2__Coriobacteriia":0.0,"D_0__Bacteria;D_1__Actinobacteria;D_2__MB-A2-108":0.0,"D_0__Bacteria;D_1__Actinobacteria;D_2__Nitriliruptoria":0.0,"D_0__Bacteria;D_1__Actinobacteria;D_2__Rubrobacteria":0.0,"D_0__Bacteria;D_1__Actinobacteria;D_2__Thermoleophilia":0.0,"D_0__Bacteria;D_1__Armatimonadetes;D_2__Armatimonadia":0.0,"D_0__Bacteria;D_1__Armatimonadetes;D_2__Chthonomonadetes":0.0,"D_0__Bacteria;D_1__Armatimonadetes;D_2__Fimbriimonadia":0.0,"D_0__Bacteria;D_1__Armatimonadetes;D_2__uncultured":0.0,"D_0__Bacteria;D_1__BRC1;D_2__uncultured soil bacterium PBS-74":0.0,"D_0__Bacteria;D_1__BRC1;__":0.0,"D_0__Bacteria;D_1__Bacteroidetes;D_2__Bacteroidia":58.0,"D_0__Bacteria;D_1__Bacteroidetes;D_2__Ignavibacteria":0.0,"D_0__Bacteria;D_1__Bacteroidetes;D_2__Rhodothermia":0.0,"D_0__Bacteria;D_1__Chlamydiae;D_2__Chlamydiae":0.0,"D_0__Bacteria;D_1__Chloroflexi;D_2__Anaerolineae":0.0,"D_0__Bacteria;D_1__Chloroflexi;D_2__Chloroflexia":0.0,"D_0__Bacteria;D_1__Chloroflexi;D_2__Dehalococcoidia":0.0,"D_0__Bacteria;D_1__Chloroflexi;D_2__Gitt-GS-136":0.0,"D_0__Bacteria;D_1__Chloroflexi;D_2__JG30-KF-CM66":0.0,"D_0__Bacteria;D_1__Chloroflexi;D_2__KD4-96":0.0,"D_0__Bacteria;D_1__Chloroflexi;D_2__Ktedonobacteria":0.0,"D_0__Bacteria;D_1__Chloroflexi;D_2__TK10":0.0,"D_0__Bacteria;D_1__Cyanobacteria;D_2__Melainabacteria":0.0,"D_0__Bacteria;D_1__Cyanobacteria;D_2__Oxyphotobacteria":24.0,"D_0__Bacteria;D_1__Cyanobacteria;D_2__Sericytochromatia":0.0,"D_0__Bacteria;D_1__Deinococcus-Thermus;D_2__Deinococci":36.0,"D_0__Bacteria;D_1__Dependentiae;D_2__Babeliae":0.0,"D_0__Bacteria;D_1__Epsilonbacteraeota;D_2__Campylobacteria":11.0,"D_0__Bacteria;D_1__FBP;D_2__metagenome":0.0,"D_0__Bacteria;D_1__FBP;D_2__uncultured bacterium":0.0,"D_0__Bacteria;D_1__FBP;D_2__uncultured endolithic bacterium":0.0,"D_0__Bacteria;D_1__FBP;D_2__uncultured organism":0.0,"D_0__Bacteria;D_1__Firmicutes;D_2__Bacilli":12293.0,"D_0__Bacteria;D_1__Firmicutes;D_2__Clostridia":64.0,"D_0__Bacteria;D_1__Firmicutes;D_2__Erysipelotrichia":3.0,"D_0__Bacteria;D_1__Firmicutes;D_2__Negativicutes":5.0,"D_0__Bacteria;D_1__Firmicutes;__":0.0,"D_0__Bacteria;D_1__Fusobacteria;D_2__Fusobacteriia":0.0,"D_0__Bacteria;D_1__Gemmatimonadetes;D_2__Gemmatimonadetes":0.0,"D_0__Bacteria;D_1__Gemmatimonadetes;D_2__Longimicrobia":0.0,"D_0__Bacteria;D_1__Latescibacteria;__":0.0,"D_0__Bacteria;D_1__Lentisphaerae;D_2__Lentisphaeria":0.0,"D_0__Bacteria;D_1__Nitrospirae;D_2__Nitrospira":0.0,"D_0__Bacteria;D_1__Patescibacteria;D_2__ABY1":0.0,"D_0__Bacteria;D_1__Patescibacteria;D_2__Gracilibacteria":0.0,"D_0__Bacteria;D_1__Patescibacteria;D_2__Parcubacteria":0.0,"D_0__Bacteria;D_1__Patescibacteria;D_2__Saccharimonadia":0.0,"D_0__Bacteria;D_1__Planctomycetes;D_2__Phycisphaerae":0.0,"D_0__Bacteria;D_1__Planctomycetes;D_2__Planctomycetacia":2.0,"D_0__Bacteria;D_1__Proteobacteria;D_2__Alphaproteobacteria":123.0,"D_0__Bacteria;D_1__Proteobacteria;D_2__Deltaproteobacteria":0.0,"D_0__Bacteria;D_1__Proteobacteria;D_2__Gammaproteobacteria":123.0,"D_0__Bacteria;D_1__Proteobacteria;__":0.0,"D_0__Bacteria;D_1__Rokubacteria;D_2__NC10":0.0,"D_0__Bacteria;D_1__Spirochaetes;D_2__MVP-15":0.0,"D_0__Bacteria;D_1__Spirochaetes;D_2__Spirochaetia":0.0,"D_0__Bacteria;D_1__Synergistetes;D_2__Synergistia":0.0,"D_0__Bacteria;D_1__Tenericutes;D_2__Mollicutes":0.0,"D_0__Bacteria;D_1__Verrucomicrobia;D_2__Verrucomicrobiae":0.0,"D_0__Bacteria;D_1__WPS-2;D_2__hydrothermal vent metagenome":0.0,"D_0__Bacteria;D_1__WPS-2;D_2__metagenome":0.0,"D_0__Bacteria;D_1__WPS-2;__":0.0,"D_0__Bacteria;__;__":14.0,"D_0__Eukaryota;D_1__Archaeplastida;D_2__Chloroplastida":0.0,"D_0__Eukaryota;D_1__Excavata;D_2__Discoba":0.0,"D_0__Eukaryota;D_1__Opisthokonta;D_2__Holozoa":0.0,"D_0__Eukaryota;D_1__Opisthokonta;__":0.0,"D_0__Eukaryota;__;__":0.0,"Unassigned;__;__":3.0,"BM_16S":165935.0,"Sample_Type":"skin","Sample_Source":"Toe_web","16S_Region":"V4","Polymerase":"KAPA","Donor":"D6"},{"index":"D6.toeweb.V4.QT","D_0__Archaea;D_1__Euryarchaeota;D_2__Halobacteria":0.0,"D_0__Archaea;D_1__Euryarchaeota;D_2__Methanobacteria":0.0,"D_0__Archaea;D_1__Euryarchaeota;D_2__Methanomicrobia":0.0,"D_0__Archaea;D_1__Euryarchaeota;D_2__Thermococci":0.0,"D_0__Archaea;D_1__Euryarchaeota;D_2__Thermoplasmata":0.0,"D_0__Archaea;D_1__Nanoarchaeaeota;D_2__Woesearchaeia":0.0,"D_0__Archaea;D_1__Nanoarchaeaeota;__":0.0,"D_0__Archaea;D_1__Thaumarchaeota;D_2__Nitrososphaeria":0.0,"D_0__Archaea;__;__":0.0,"D_0__Bacteria;D_1__Acidobacteria;D_2__Acidobacteriia":3.0,"D_0__Bacteria;D_1__Acidobacteria;D_2__Blastocatellia (Subgroup 4)":3.0,"D_0__Bacteria;D_1__Acidobacteria;D_2__Holophagae":0.0,"D_0__Bacteria;D_1__Acidobacteria;D_2__Subgroup 17":0.0,"D_0__Bacteria;D_1__Acidobacteria;D_2__Subgroup 22":0.0,"D_0__Bacteria;D_1__Acidobacteria;D_2__Subgroup 5":0.0,"D_0__Bacteria;D_1__Acidobacteria;D_2__Subgroup 6":0.0,"D_0__Bacteria;D_1__Acidobacteria;D_2__Thermoanaerobaculia":0.0,"D_0__Bacteria;D_1__Actinobacteria;D_2__Acidimicrobiia":0.0,"D_0__Bacteria;D_1__Actinobacteria;D_2__Actinobacteria":18956.0,"D_0__Bacteria;D_1__Actinobacteria;D_2__Coriobacteriia":0.0,"D_0__Bacteria;D_1__Actinobacteria;D_2__MB-A2-108":0.0,"D_0__Bacteria;D_1__Actinobacteria;D_2__Nitriliruptoria":0.0,"D_0__Bacteria;D_1__Actinobacteria;D_2__Rubrobacteria":0.0,"D_0__Bacteria;D_1__Actinobacteria;D_2__Thermoleophilia":0.0,"D_0__Bacteria;D_1__Armatimonadetes;D_2__Armatimonadia":0.0,"D_0__Bacteria;D_1__Armatimonadetes;D_2__Chthonomonadetes":0.0,"D_0__Bacteria;D_1__Armatimonadetes;D_2__Fimbriimonadia":0.0,"D_0__Bacteria;D_1__Armatimonadetes;D_2__uncultured":0.0,"D_0__Bacteria;D_1__BRC1;D_2__uncultured soil bacterium PBS-74":0.0,"D_0__Bacteria;D_1__BRC1;__":0.0,"D_0__Bacteria;D_1__Bacteroidetes;D_2__Bacteroidia":22.0,"D_0__Bacteria;D_1__Bacteroidetes;D_2__Ignavibacteria":0.0,"D_0__Bacteria;D_1__Bacteroidetes;D_2__Rhodothermia":0.0,"D_0__Bacteria;D_1__Chlamydiae;D_2__Chlamydiae":0.0,"D_0__Bacteria;D_1__Chloroflexi;D_2__Anaerolineae":0.0,"D_0__Bacteria;D_1__Chloroflexi;D_2__Chloroflexia":0.0,"D_0__Bacteria;D_1__Chloroflexi;D_2__Dehalococcoidia":0.0,"D_0__Bacteria;D_1__Chloroflexi;D_2__Gitt-GS-136":0.0,"D_0__Bacteria;D_1__Chloroflexi;D_2__JG30-KF-CM66":0.0,"D_0__Bacteria;D_1__Chloroflexi;D_2__KD4-96":0.0,"D_0__Bacteria;D_1__Chloroflexi;D_2__Ktedonobacteria":0.0,"D_0__Bacteria;D_1__Chloroflexi;D_2__TK10":0.0,"D_0__Bacteria;D_1__Cyanobacteria;D_2__Melainabacteria":0.0,"D_0__Bacteria;D_1__Cyanobacteria;D_2__Oxyphotobacteria":26.0,"D_0__Bacteria;D_1__Cyanobacteria;D_2__Sericytochromatia":0.0,"D_0__Bacteria;D_1__Deinococcus-Thermus;D_2__Deinococci":29.0,"D_0__Bacteria;D_1__Dependentiae;D_2__Babeliae":0.0,"D_0__Bacteria;D_1__Epsilonbacteraeota;D_2__Campylobacteria":10.0,"D_0__Bacteria;D_1__FBP;D_2__metagenome":0.0,"D_0__Bacteria;D_1__FBP;D_2__uncultured bacterium":0.0,"D_0__Bacteria;D_1__FBP;D_2__uncultured endolithic bacterium":0.0,"D_0__Bacteria;D_1__FBP;D_2__uncultured organism":0.0,"D_0__Bacteria;D_1__Firmicutes;D_2__Bacilli":18320.0,"D_0__Bacteria;D_1__Firmicutes;D_2__Clostridia":61.0,"D_0__Bacteria;D_1__Firmicutes;D_2__Erysipelotrichia":0.0,"D_0__Bacteria;D_1__Firmicutes;D_2__Negativicutes":0.0,"D_0__Bacteria;D_1__Firmicutes;__":0.0,"D_0__Bacteria;D_1__Fusobacteria;D_2__Fusobacteriia":3.0,"D_0__Bacteria;D_1__Gemmatimonadetes;D_2__Gemmatimonadetes":0.0,"D_0__Bacteria;D_1__Gemmatimonadetes;D_2__Longimicrobia":0.0,"D_0__Bacteria;D_1__Latescibacteria;__":0.0,"D_0__Bacteria;D_1__Lentisphaerae;D_2__Lentisphaeria":0.0,"D_0__Bacteria;D_1__Nitrospirae;D_2__Nitrospira":0.0,"D_0__Bacteria;D_1__Patescibacteria;D_2__ABY1":0.0,"D_0__Bacteria;D_1__Patescibacteria;D_2__Gracilibacteria":0.0,"D_0__Bacteria;D_1__Patescibacteria;D_2__Parcubacteria":0.0,"D_0__Bacteria;D_1__Patescibacteria;D_2__Saccharimonadia":0.0,"D_0__Bacteria;D_1__Planctomycetes;D_2__Phycisphaerae":0.0,"D_0__Bacteria;D_1__Planctomycetes;D_2__Planctomycetacia":0.0,"D_0__Bacteria;D_1__Proteobacteria;D_2__Alphaproteobacteria":58.0,"D_0__Bacteria;D_1__Proteobacteria;D_2__Deltaproteobacteria":7.0,"D_0__Bacteria;D_1__Proteobacteria;D_2__Gammaproteobacteria":101.0,"D_0__Bacteria;D_1__Proteobacteria;__":0.0,"D_0__Bacteria;D_1__Rokubacteria;D_2__NC10":0.0,"D_0__Bacteria;D_1__Spirochaetes;D_2__MVP-15":0.0,"D_0__Bacteria;D_1__Spirochaetes;D_2__Spirochaetia":0.0,"D_0__Bacteria;D_1__Synergistetes;D_2__Synergistia":0.0,"D_0__Bacteria;D_1__Tenericutes;D_2__Mollicutes":0.0,"D_0__Bacteria;D_1__Verrucomicrobia;D_2__Verrucomicrobiae":0.0,"D_0__Bacteria;D_1__WPS-2;D_2__hydrothermal vent metagenome":0.0,"D_0__Bacteria;D_1__WPS-2;D_2__metagenome":0.0,"D_0__Bacteria;D_1__WPS-2;__":0.0,"D_0__Bacteria;__;__":67.0,"D_0__Eukaryota;D_1__Archaeplastida;D_2__Chloroplastida":0.0,"D_0__Eukaryota;D_1__Excavata;D_2__Discoba":0.0,"D_0__Eukaryota;D_1__Opisthokonta;D_2__Holozoa":0.0,"D_0__Eukaryota;D_1__Opisthokonta;__":0.0,"D_0__Eukaryota;__;__":0.0,"Unassigned;__;__":0.0,"BM_16S":165935.0,"Sample_Type":"skin","Sample_Source":"Toe_web","16S_Region":"V4","Polymerase":"Qiagen_Taq","Donor":"D6"},{"index":"D7.armpit.V4","D_0__Archaea;D_1__Euryarchaeota;D_2__Halobacteria":0.0,"D_0__Archaea;D_1__Euryarchaeota;D_2__Methanobacteria":0.0,"D_0__Archaea;D_1__Euryarchaeota;D_2__Methanomicrobia":0.0,"D_0__Archaea;D_1__Euryarchaeota;D_2__Thermococci":0.0,"D_0__Archaea;D_1__Euryarchaeota;D_2__Thermoplasmata":0.0,"D_0__Archaea;D_1__Nanoarchaeaeota;D_2__Woesearchaeia":0.0,"D_0__Archaea;D_1__Nanoarchaeaeota;__":0.0,"D_0__Archaea;D_1__Thaumarchaeota;D_2__Nitrososphaeria":0.0,"D_0__Archaea;__;__":0.0,"D_0__Bacteria;D_1__Acidobacteria;D_2__Acidobacteriia":0.0,"D_0__Bacteria;D_1__Acidobacteria;D_2__Blastocatellia (Subgroup 4)":36.0,"D_0__Bacteria;D_1__Acidobacteria;D_2__Holophagae":0.0,"D_0__Bacteria;D_1__Acidobacteria;D_2__Subgroup 17":0.0,"D_0__Bacteria;D_1__Acidobacteria;D_2__Subgroup 22":0.0,"D_0__Bacteria;D_1__Acidobacteria;D_2__Subgroup 5":0.0,"D_0__Bacteria;D_1__Acidobacteria;D_2__Subgroup 6":0.0,"D_0__Bacteria;D_1__Acidobacteria;D_2__Thermoanaerobaculia":0.0,"D_0__Bacteria;D_1__Actinobacteria;D_2__Acidimicrobiia":35.0,"D_0__Bacteria;D_1__Actinobacteria;D_2__Actinobacteria":13884.0,"D_0__Bacteria;D_1__Actinobacteria;D_2__Coriobacteriia":73.0,"D_0__Bacteria;D_1__Actinobacteria;D_2__MB-A2-108":0.0,"D_0__Bacteria;D_1__Actinobacteria;D_2__Nitriliruptoria":0.0,"D_0__Bacteria;D_1__Actinobacteria;D_2__Rubrobacteria":0.0,"D_0__Bacteria;D_1__Actinobacteria;D_2__Thermoleophilia":0.0,"D_0__Bacteria;D_1__Armatimonadetes;D_2__Armatimonadia":0.0,"D_0__Bacteria;D_1__Armatimonadetes;D_2__Chthonomonadetes":0.0,"D_0__Bacteria;D_1__Armatimonadetes;D_2__Fimbriimonadia":0.0,"D_0__Bacteria;D_1__Armatimonadetes;D_2__uncultured":0.0,"D_0__Bacteria;D_1__BRC1;D_2__uncultured soil bacterium PBS-74":0.0,"D_0__Bacteria;D_1__BRC1;__":0.0,"D_0__Bacteria;D_1__Bacteroidetes;D_2__Bacteroidia":354.0,"D_0__Bacteria;D_1__Bacteroidetes;D_2__Ignavibacteria":0.0,"D_0__Bacteria;D_1__Bacteroidetes;D_2__Rhodothermia":0.0,"D_0__Bacteria;D_1__Chlamydiae;D_2__Chlamydiae":0.0,"D_0__Bacteria;D_1__Chloroflexi;D_2__Anaerolineae":0.0,"D_0__Bacteria;D_1__Chloroflexi;D_2__Chloroflexia":0.0,"D_0__Bacteria;D_1__Chloroflexi;D_2__Dehalococcoidia":0.0,"D_0__Bacteria;D_1__Chloroflexi;D_2__Gitt-GS-136":0.0,"D_0__Bacteria;D_1__Chloroflexi;D_2__JG30-KF-CM66":33.0,"D_0__Bacteria;D_1__Chloroflexi;D_2__KD4-96":0.0,"D_0__Bacteria;D_1__Chloroflexi;D_2__Ktedonobacteria":0.0,"D_0__Bacteria;D_1__Chloroflexi;D_2__TK10":0.0,"D_0__Bacteria;D_1__Cyanobacteria;D_2__Melainabacteria":0.0,"D_0__Bacteria;D_1__Cyanobacteria;D_2__Oxyphotobacteria":3636.0,"D_0__Bacteria;D_1__Cyanobacteria;D_2__Sericytochromatia":0.0,"D_0__Bacteria;D_1__Deinococcus-Thermus;D_2__Deinococci":45.0,"D_0__Bacteria;D_1__Dependentiae;D_2__Babeliae":0.0,"D_0__Bacteria;D_1__Epsilonbacteraeota;D_2__Campylobacteria":40.0,"D_0__Bacteria;D_1__FBP;D_2__metagenome":0.0,"D_0__Bacteria;D_1__FBP;D_2__uncultured bacterium":0.0,"D_0__Bacteria;D_1__FBP;D_2__uncultured endolithic bacterium":0.0,"D_0__Bacteria;D_1__FBP;D_2__uncultured organism":0.0,"D_0__Bacteria;D_1__Firmicutes;D_2__Bacilli":17454.0,"D_0__Bacteria;D_1__Firmicutes;D_2__Clostridia":1852.0,"D_0__Bacteria;D_1__Firmicutes;D_2__Erysipelotrichia":8.0,"D_0__Bacteria;D_1__Firmicutes;D_2__Negativicutes":113.0,"D_0__Bacteria;D_1__Firmicutes;__":0.0,"D_0__Bacteria;D_1__Fusobacteria;D_2__Fusobacteriia":66.0,"D_0__Bacteria;D_1__Gemmatimonadetes;D_2__Gemmatimonadetes":0.0,"D_0__Bacteria;D_1__Gemmatimonadetes;D_2__Longimicrobia":0.0,"D_0__Bacteria;D_1__Latescibacteria;__":0.0,"D_0__Bacteria;D_1__Lentisphaerae;D_2__Lentisphaeria":0.0,"D_0__Bacteria;D_1__Nitrospirae;D_2__Nitrospira":0.0,"D_0__Bacteria;D_1__Patescibacteria;D_2__ABY1":0.0,"D_0__Bacteria;D_1__Patescibacteria;D_2__Gracilibacteria":0.0,"D_0__Bacteria;D_1__Patescibacteria;D_2__Parcubacteria":0.0,"D_0__Bacteria;D_1__Patescibacteria;D_2__Saccharimonadia":0.0,"D_0__Bacteria;D_1__Planctomycetes;D_2__Phycisphaerae":0.0,"D_0__Bacteria;D_1__Planctomycetes;D_2__Planctomycetacia":0.0,"D_0__Bacteria;D_1__Proteobacteria;D_2__Alphaproteobacteria":676.0,"D_0__Bacteria;D_1__Proteobacteria;D_2__Deltaproteobacteria":33.0,"D_0__Bacteria;D_1__Proteobacteria;D_2__Gammaproteobacteria":680.0,"D_0__Bacteria;D_1__Proteobacteria;__":0.0,"D_0__Bacteria;D_1__Rokubacteria;D_2__NC10":0.0,"D_0__Bacteria;D_1__Spirochaetes;D_2__MVP-15":0.0,"D_0__Bacteria;D_1__Spirochaetes;D_2__Spirochaetia":0.0,"D_0__Bacteria;D_1__Synergistetes;D_2__Synergistia":0.0,"D_0__Bacteria;D_1__Tenericutes;D_2__Mollicutes":0.0,"D_0__Bacteria;D_1__Verrucomicrobia;D_2__Verrucomicrobiae":0.0,"D_0__Bacteria;D_1__WPS-2;D_2__hydrothermal vent metagenome":0.0,"D_0__Bacteria;D_1__WPS-2;D_2__metagenome":0.0,"D_0__Bacteria;D_1__WPS-2;__":0.0,"D_0__Bacteria;__;__":0.0,"D_0__Eukaryota;D_1__Archaeplastida;D_2__Chloroplastida":0.0,"D_0__Eukaryota;D_1__Excavata;D_2__Discoba":0.0,"D_0__Eukaryota;D_1__Opisthokonta;D_2__Holozoa":0.0,"D_0__Eukaryota;D_1__Opisthokonta;__":0.0,"D_0__Eukaryota;__;__":0.0,"Unassigned;__;__":0.0,"BM_16S":4188.0,"Sample_Type":"skin","Sample_Source":"Armpit","16S_Region":"V4","Polymerase":"KAPA","Donor":"D7"},{"index":"D7.armpit.V4.QT","D_0__Archaea;D_1__Euryarchaeota;D_2__Halobacteria":0.0,"D_0__Archaea;D_1__Euryarchaeota;D_2__Methanobacteria":0.0,"D_0__Archaea;D_1__Euryarchaeota;D_2__Methanomicrobia":0.0,"D_0__Archaea;D_1__Euryarchaeota;D_2__Thermococci":0.0,"D_0__Archaea;D_1__Euryarchaeota;D_2__Thermoplasmata":0.0,"D_0__Archaea;D_1__Nanoarchaeaeota;D_2__Woesearchaeia":0.0,"D_0__Archaea;D_1__Nanoarchaeaeota;__":0.0,"D_0__Archaea;D_1__Thaumarchaeota;D_2__Nitrososphaeria":0.0,"D_0__Archaea;__;__":0.0,"D_0__Bacteria;D_1__Acidobacteria;D_2__Acidobacteriia":0.0,"D_0__Bacteria;D_1__Acidobacteria;D_2__Blastocatellia (Subgroup 4)":0.0,"D_0__Bacteria;D_1__Acidobacteria;D_2__Holophagae":0.0,"D_0__Bacteria;D_1__Acidobacteria;D_2__Subgroup 17":0.0,"D_0__Bacteria;D_1__Acidobacteria;D_2__Subgroup 22":0.0,"D_0__Bacteria;D_1__Acidobacteria;D_2__Subgroup 5":0.0,"D_0__Bacteria;D_1__Acidobacteria;D_2__Subgroup 6":0.0,"D_0__Bacteria;D_1__Acidobacteria;D_2__Thermoanaerobaculia":0.0,"D_0__Bacteria;D_1__Actinobacteria;D_2__Acidimicrobiia":3.0,"D_0__Bacteria;D_1__Actinobacteria;D_2__Actinobacteria":7233.0,"D_0__Bacteria;D_1__Actinobacteria;D_2__Coriobacteriia":13.0,"D_0__Bacteria;D_1__Actinobacteria;D_2__MB-A2-108":0.0,"D_0__Bacteria;D_1__Actinobacteria;D_2__Nitriliruptoria":0.0,"D_0__Bacteria;D_1__Actinobacteria;D_2__Rubrobacteria":0.0,"D_0__Bacteria;D_1__Actinobacteria;D_2__Thermoleophilia":6.0,"D_0__Bacteria;D_1__Armatimonadetes;D_2__Armatimonadia":0.0,"D_0__Bacteria;D_1__Armatimonadetes;D_2__Chthonomonadetes":0.0,"D_0__Bacteria;D_1__Armatimonadetes;D_2__Fimbriimonadia":0.0,"D_0__Bacteria;D_1__Armatimonadetes;D_2__uncultured":0.0,"D_0__Bacteria;D_1__BRC1;D_2__uncultured soil bacterium PBS-74":0.0,"D_0__Bacteria;D_1__BRC1;__":0.0,"D_0__Bacteria;D_1__Bacteroidetes;D_2__Bacteroidia":74.0,"D_0__Bacteria;D_1__Bacteroidetes;D_2__Ignavibacteria":0.0,"D_0__Bacteria;D_1__Bacteroidetes;D_2__Rhodothermia":0.0,"D_0__Bacteria;D_1__Chlamydiae;D_2__Chlamydiae":6.0,"D_0__Bacteria;D_1__Chloroflexi;D_2__Anaerolineae":0.0,"D_0__Bacteria;D_1__Chloroflexi;D_2__Chloroflexia":0.0,"D_0__Bacteria;D_1__Chloroflexi;D_2__Dehalococcoidia":0.0,"D_0__Bacteria;D_1__Chloroflexi;D_2__Gitt-GS-136":0.0,"D_0__Bacteria;D_1__Chloroflexi;D_2__JG30-KF-CM66":0.0,"D_0__Bacteria;D_1__Chloroflexi;D_2__KD4-96":13.0,"D_0__Bacteria;D_1__Chloroflexi;D_2__Ktedonobacteria":0.0,"D_0__Bacteria;D_1__Chloroflexi;D_2__TK10":0.0,"D_0__Bacteria;D_1__Cyanobacteria;D_2__Melainabacteria":0.0,"D_0__Bacteria;D_1__Cyanobacteria;D_2__Oxyphotobacteria":7232.0,"D_0__Bacteria;D_1__Cyanobacteria;D_2__Sericytochromatia":0.0,"D_0__Bacteria;D_1__Deinococcus-Thermus;D_2__Deinococci":25.0,"D_0__Bacteria;D_1__Dependentiae;D_2__Babeliae":5.0,"D_0__Bacteria;D_1__Epsilonbacteraeota;D_2__Campylobacteria":28.0,"D_0__Bacteria;D_1__FBP;D_2__metagenome":0.0,"D_0__Bacteria;D_1__FBP;D_2__uncultured bacterium":0.0,"D_0__Bacteria;D_1__FBP;D_2__uncultured endolithic bacterium":0.0,"D_0__Bacteria;D_1__FBP;D_2__uncultured organism":0.0,"D_0__Bacteria;D_1__Firmicutes;D_2__Bacilli":29616.0,"D_0__Bacteria;D_1__Firmicutes;D_2__Clostridia":737.0,"D_0__Bacteria;D_1__Firmicutes;D_2__Erysipelotrichia":0.0,"D_0__Bacteria;D_1__Firmicutes;D_2__Negativicutes":73.0,"D_0__Bacteria;D_1__Firmicutes;__":0.0,"D_0__Bacteria;D_1__Fusobacteria;D_2__Fusobacteriia":2.0,"D_0__Bacteria;D_1__Gemmatimonadetes;D_2__Gemmatimonadetes":0.0,"D_0__Bacteria;D_1__Gemmatimonadetes;D_2__Longimicrobia":0.0,"D_0__Bacteria;D_1__Latescibacteria;__":2.0,"D_0__Bacteria;D_1__Lentisphaerae;D_2__Lentisphaeria":0.0,"D_0__Bacteria;D_1__Nitrospirae;D_2__Nitrospira":0.0,"D_0__Bacteria;D_1__Patescibacteria;D_2__ABY1":0.0,"D_0__Bacteria;D_1__Patescibacteria;D_2__Gracilibacteria":0.0,"D_0__Bacteria;D_1__Patescibacteria;D_2__Parcubacteria":0.0,"D_0__Bacteria;D_1__Patescibacteria;D_2__Saccharimonadia":0.0,"D_0__Bacteria;D_1__Planctomycetes;D_2__Phycisphaerae":5.0,"D_0__Bacteria;D_1__Planctomycetes;D_2__Planctomycetacia":0.0,"D_0__Bacteria;D_1__Proteobacteria;D_2__Alphaproteobacteria":451.0,"D_0__Bacteria;D_1__Proteobacteria;D_2__Deltaproteobacteria":0.0,"D_0__Bacteria;D_1__Proteobacteria;D_2__Gammaproteobacteria":285.0,"D_0__Bacteria;D_1__Proteobacteria;__":0.0,"D_0__Bacteria;D_1__Rokubacteria;D_2__NC10":0.0,"D_0__Bacteria;D_1__Spirochaetes;D_2__MVP-15":0.0,"D_0__Bacteria;D_1__Spirochaetes;D_2__Spirochaetia":0.0,"D_0__Bacteria;D_1__Synergistetes;D_2__Synergistia":14.0,"D_0__Bacteria;D_1__Tenericutes;D_2__Mollicutes":0.0,"D_0__Bacteria;D_1__Verrucomicrobia;D_2__Verrucomicrobiae":0.0,"D_0__Bacteria;D_1__WPS-2;D_2__hydrothermal vent metagenome":0.0,"D_0__Bacteria;D_1__WPS-2;D_2__metagenome":0.0,"D_0__Bacteria;D_1__WPS-2;__":0.0,"D_0__Bacteria;__;__":13.0,"D_0__Eukaryota;D_1__Archaeplastida;D_2__Chloroplastida":0.0,"D_0__Eukaryota;D_1__Excavata;D_2__Discoba":0.0,"D_0__Eukaryota;D_1__Opisthokonta;D_2__Holozoa":0.0,"D_0__Eukaryota;D_1__Opisthokonta;__":0.0,"D_0__Eukaryota;__;__":0.0,"Unassigned;__;__":0.0,"BM_16S":4188.0,"Sample_Type":"skin","Sample_Source":"Armpit","16S_Region":"V4","Polymerase":"Qiagen_Taq","Donor":"D7"},{"index":"D7.Face.V4","D_0__Archaea;D_1__Euryarchaeota;D_2__Halobacteria":0.0,"D_0__Archaea;D_1__Euryarchaeota;D_2__Methanobacteria":0.0,"D_0__Archaea;D_1__Euryarchaeota;D_2__Methanomicrobia":0.0,"D_0__Archaea;D_1__Euryarchaeota;D_2__Thermococci":0.0,"D_0__Archaea;D_1__Euryarchaeota;D_2__Thermoplasmata":0.0,"D_0__Archaea;D_1__Nanoarchaeaeota;D_2__Woesearchaeia":0.0,"D_0__Archaea;D_1__Nanoarchaeaeota;__":0.0,"D_0__Archaea;D_1__Thaumarchaeota;D_2__Nitrososphaeria":0.0,"D_0__Archaea;__;__":0.0,"D_0__Bacteria;D_1__Acidobacteria;D_2__Acidobacteriia":0.0,"D_0__Bacteria;D_1__Acidobacteria;D_2__Blastocatellia (Subgroup 4)":3.0,"D_0__Bacteria;D_1__Acidobacteria;D_2__Holophagae":0.0,"D_0__Bacteria;D_1__Acidobacteria;D_2__Subgroup 17":0.0,"D_0__Bacteria;D_1__Acidobacteria;D_2__Subgroup 22":0.0,"D_0__Bacteria;D_1__Acidobacteria;D_2__Subgroup 5":0.0,"D_0__Bacteria;D_1__Acidobacteria;D_2__Subgroup 6":0.0,"D_0__Bacteria;D_1__Acidobacteria;D_2__Thermoanaerobaculia":0.0,"D_0__Bacteria;D_1__Actinobacteria;D_2__Acidimicrobiia":0.0,"D_0__Bacteria;D_1__Actinobacteria;D_2__Actinobacteria":15105.0,"D_0__Bacteria;D_1__Actinobacteria;D_2__Coriobacteriia":195.0,"D_0__Bacteria;D_1__Actinobacteria;D_2__MB-A2-108":3.0,"D_0__Bacteria;D_1__Actinobacteria;D_2__Nitriliruptoria":0.0,"D_0__Bacteria;D_1__Actinobacteria;D_2__Rubrobacteria":0.0,"D_0__Bacteria;D_1__Actinobacteria;D_2__Thermoleophilia":0.0,"D_0__Bacteria;D_1__Armatimonadetes;D_2__Armatimonadia":0.0,"D_0__Bacteria;D_1__Armatimonadetes;D_2__Chthonomonadetes":0.0,"D_0__Bacteria;D_1__Armatimonadetes;D_2__Fimbriimonadia":0.0,"D_0__Bacteria;D_1__Armatimonadetes;D_2__uncultured":0.0,"D_0__Bacteria;D_1__BRC1;D_2__uncultured soil bacterium PBS-74":0.0,"D_0__Bacteria;D_1__BRC1;__":0.0,"D_0__Bacteria;D_1__Bacteroidetes;D_2__Bacteroidia":2657.0,"D_0__Bacteria;D_1__Bacteroidetes;D_2__Ignavibacteria":0.0,"D_0__Bacteria;D_1__Bacteroidetes;D_2__Rhodothermia":0.0,"D_0__Bacteria;D_1__Chlamydiae;D_2__Chlamydiae":0.0,"D_0__Bacteria;D_1__Chloroflexi;D_2__Anaerolineae":3.0,"D_0__Bacteria;D_1__Chloroflexi;D_2__Chloroflexia":6.0,"D_0__Bacteria;D_1__Chloroflexi;D_2__Dehalococcoidia":0.0,"D_0__Bacteria;D_1__Chloroflexi;D_2__Gitt-GS-136":0.0,"D_0__Bacteria;D_1__Chloroflexi;D_2__JG30-KF-CM66":0.0,"D_0__Bacteria;D_1__Chloroflexi;D_2__KD4-96":0.0,"D_0__Bacteria;D_1__Chloroflexi;D_2__Ktedonobacteria":0.0,"D_0__Bacteria;D_1__Chloroflexi;D_2__TK10":0.0,"D_0__Bacteria;D_1__Cyanobacteria;D_2__Melainabacteria":0.0,"D_0__Bacteria;D_1__Cyanobacteria;D_2__Oxyphotobacteria":667.0,"D_0__Bacteria;D_1__Cyanobacteria;D_2__Sericytochromatia":0.0,"D_0__Bacteria;D_1__Deinococcus-Thermus;D_2__Deinococci":53.0,"D_0__Bacteria;D_1__Dependentiae;D_2__Babeliae":0.0,"D_0__Bacteria;D_1__Epsilonbacteraeota;D_2__Campylobacteria":115.0,"D_0__Bacteria;D_1__FBP;D_2__metagenome":0.0,"D_0__Bacteria;D_1__FBP;D_2__uncultured bacterium":0.0,"D_0__Bacteria;D_1__FBP;D_2__uncultured endolithic bacterium":0.0,"D_0__Bacteria;D_1__FBP;D_2__uncultured organism":0.0,"D_0__Bacteria;D_1__Firmicutes;D_2__Bacilli":5587.0,"D_0__Bacteria;D_1__Firmicutes;D_2__Clostridia":587.0,"D_0__Bacteria;D_1__Firmicutes;D_2__Erysipelotrichia":11.0,"D_0__Bacteria;D_1__Firmicutes;D_2__Negativicutes":1199.0,"D_0__Bacteria;D_1__Firmicutes;__":0.0,"D_0__Bacteria;D_1__Fusobacteria;D_2__Fusobacteriia":2039.0,"D_0__Bacteria;D_1__Gemmatimonadetes;D_2__Gemmatimonadetes":0.0,"D_0__Bacteria;D_1__Gemmatimonadetes;D_2__Longimicrobia":0.0,"D_0__Bacteria;D_1__Latescibacteria;__":0.0,"D_0__Bacteria;D_1__Lentisphaerae;D_2__Lentisphaeria":0.0,"D_0__Bacteria;D_1__Nitrospirae;D_2__Nitrospira":0.0,"D_0__Bacteria;D_1__Patescibacteria;D_2__ABY1":0.0,"D_0__Bacteria;D_1__Patescibacteria;D_2__Gracilibacteria":19.0,"D_0__Bacteria;D_1__Patescibacteria;D_2__Parcubacteria":0.0,"D_0__Bacteria;D_1__Patescibacteria;D_2__Saccharimonadia":234.0,"D_0__Bacteria;D_1__Planctomycetes;D_2__Phycisphaerae":0.0,"D_0__Bacteria;D_1__Planctomycetes;D_2__Planctomycetacia":0.0,"D_0__Bacteria;D_1__Proteobacteria;D_2__Alphaproteobacteria":727.0,"D_0__Bacteria;D_1__Proteobacteria;D_2__Deltaproteobacteria":0.0,"D_0__Bacteria;D_1__Proteobacteria;D_2__Gammaproteobacteria":12158.0,"D_0__Bacteria;D_1__Proteobacteria;__":0.0,"D_0__Bacteria;D_1__Rokubacteria;D_2__NC10":0.0,"D_0__Bacteria;D_1__Spirochaetes;D_2__MVP-15":0.0,"D_0__Bacteria;D_1__Spirochaetes;D_2__Spirochaetia":60.0,"D_0__Bacteria;D_1__Synergistetes;D_2__Synergistia":9.0,"D_0__Bacteria;D_1__Tenericutes;D_2__Mollicutes":7.0,"D_0__Bacteria;D_1__Verrucomicrobia;D_2__Verrucomicrobiae":0.0,"D_0__Bacteria;D_1__WPS-2;D_2__hydrothermal vent metagenome":0.0,"D_0__Bacteria;D_1__WPS-2;D_2__metagenome":0.0,"D_0__Bacteria;D_1__WPS-2;__":0.0,"D_0__Bacteria;__;__":548.0,"D_0__Eukaryota;D_1__Archaeplastida;D_2__Chloroplastida":0.0,"D_0__Eukaryota;D_1__Excavata;D_2__Discoba":0.0,"D_0__Eukaryota;D_1__Opisthokonta;D_2__Holozoa":0.0,"D_0__Eukaryota;D_1__Opisthokonta;__":0.0,"D_0__Eukaryota;__;__":0.0,"Unassigned;__;__":30.0,"BM_16S":20317.0,"Sample_Type":"skin","Sample_Source":"Face","16S_Region":"V4","Polymerase":"KAPA","Donor":"D7"},{"index":"D7.Face.V4.QT","D_0__Archaea;D_1__Euryarchaeota;D_2__Halobacteria":0.0,"D_0__Archaea;D_1__Euryarchaeota;D_2__Methanobacteria":0.0,"D_0__Archaea;D_1__Euryarchaeota;D_2__Methanomicrobia":0.0,"D_0__Archaea;D_1__Euryarchaeota;D_2__Thermococci":0.0,"D_0__Archaea;D_1__Euryarchaeota;D_2__Thermoplasmata":0.0,"D_0__Archaea;D_1__Nanoarchaeaeota;D_2__Woesearchaeia":0.0,"D_0__Archaea;D_1__Nanoarchaeaeota;__":0.0,"D_0__Archaea;D_1__Thaumarchaeota;D_2__Nitrososphaeria":0.0,"D_0__Archaea;__;__":0.0,"D_0__Bacteria;D_1__Acidobacteria;D_2__Acidobacteriia":0.0,"D_0__Bacteria;D_1__Acidobacteria;D_2__Blastocatellia (Subgroup 4)":5.0,"D_0__Bacteria;D_1__Acidobacteria;D_2__Holophagae":0.0,"D_0__Bacteria;D_1__Acidobacteria;D_2__Subgroup 17":0.0,"D_0__Bacteria;D_1__Acidobacteria;D_2__Subgroup 22":0.0,"D_0__Bacteria;D_1__Acidobacteria;D_2__Subgroup 5":0.0,"D_0__Bacteria;D_1__Acidobacteria;D_2__Subgroup 6":0.0,"D_0__Bacteria;D_1__Acidobacteria;D_2__Thermoanaerobaculia":0.0,"D_0__Bacteria;D_1__Actinobacteria;D_2__Acidimicrobiia":0.0,"D_0__Bacteria;D_1__Actinobacteria;D_2__Actinobacteria":5885.0,"D_0__Bacteria;D_1__Actinobacteria;D_2__Coriobacteriia":132.0,"D_0__Bacteria;D_1__Actinobacteria;D_2__MB-A2-108":0.0,"D_0__Bacteria;D_1__Actinobacteria;D_2__Nitriliruptoria":0.0,"D_0__Bacteria;D_1__Actinobacteria;D_2__Rubrobacteria":0.0,"D_0__Bacteria;D_1__Actinobacteria;D_2__Thermoleophilia":2.0,"D_0__Bacteria;D_1__Armatimonadetes;D_2__Armatimonadia":0.0,"D_0__Bacteria;D_1__Armatimonadetes;D_2__Chthonomonadetes":0.0,"D_0__Bacteria;D_1__Armatimonadetes;D_2__Fimbriimonadia":0.0,"D_0__Bacteria;D_1__Armatimonadetes;D_2__uncultured":0.0,"D_0__Bacteria;D_1__BRC1;D_2__uncultured soil bacterium PBS-74":0.0,"D_0__Bacteria;D_1__BRC1;__":0.0,"D_0__Bacteria;D_1__Bacteroidetes;D_2__Bacteroidia":1279.0,"D_0__Bacteria;D_1__Bacteroidetes;D_2__Ignavibacteria":0.0,"D_0__Bacteria;D_1__Bacteroidetes;D_2__Rhodothermia":0.0,"D_0__Bacteria;D_1__Chlamydiae;D_2__Chlamydiae":0.0,"D_0__Bacteria;D_1__Chloroflexi;D_2__Anaerolineae":0.0,"D_0__Bacteria;D_1__Chloroflexi;D_2__Chloroflexia":0.0,"D_0__Bacteria;D_1__Chloroflexi;D_2__Dehalococcoidia":0.0,"D_0__Bacteria;D_1__Chloroflexi;D_2__Gitt-GS-136":0.0,"D_0__Bacteria;D_1__Chloroflexi;D_2__JG30-KF-CM66":0.0,"D_0__Bacteria;D_1__Chloroflexi;D_2__KD4-96":0.0,"D_0__Bacteria;D_1__Chloroflexi;D_2__Ktedonobacteria":0.0,"D_0__Bacteria;D_1__Chloroflexi;D_2__TK10":0.0,"D_0__Bacteria;D_1__Cyanobacteria;D_2__Melainabacteria":0.0,"D_0__Bacteria;D_1__Cyanobacteria;D_2__Oxyphotobacteria":426.0,"D_0__Bacteria;D_1__Cyanobacteria;D_2__Sericytochromatia":0.0,"D_0__Bacteria;D_1__Deinococcus-Thermus;D_2__Deinococci":30.0,"D_0__Bacteria;D_1__Dependentiae;D_2__Babeliae":0.0,"D_0__Bacteria;D_1__Epsilonbacteraeota;D_2__Campylobacteria":105.0,"D_0__Bacteria;D_1__FBP;D_2__metagenome":0.0,"D_0__Bacteria;D_1__FBP;D_2__uncultured bacterium":0.0,"D_0__Bacteria;D_1__FBP;D_2__uncultured endolithic bacterium":0.0,"D_0__Bacteria;D_1__FBP;D_2__uncultured organism":0.0,"D_0__Bacteria;D_1__Firmicutes;D_2__Bacilli":10661.0,"D_0__Bacteria;D_1__Firmicutes;D_2__Clostridia":419.0,"D_0__Bacteria;D_1__Firmicutes;D_2__Erysipelotrichia":15.0,"D_0__Bacteria;D_1__Firmicutes;D_2__Negativicutes":1136.0,"D_0__Bacteria;D_1__Firmicutes;__":0.0,"D_0__Bacteria;D_1__Fusobacteria;D_2__Fusobacteriia":1386.0,"D_0__Bacteria;D_1__Gemmatimonadetes;D_2__Gemmatimonadetes":0.0,"D_0__Bacteria;D_1__Gemmatimonadetes;D_2__Longimicrobia":0.0,"D_0__Bacteria;D_1__Latescibacteria;__":0.0,"D_0__Bacteria;D_1__Lentisphaerae;D_2__Lentisphaeria":0.0,"D_0__Bacteria;D_1__Nitrospirae;D_2__Nitrospira":0.0,"D_0__Bacteria;D_1__Patescibacteria;D_2__ABY1":0.0,"D_0__Bacteria;D_1__Patescibacteria;D_2__Gracilibacteria":5.0,"D_0__Bacteria;D_1__Patescibacteria;D_2__Parcubacteria":0.0,"D_0__Bacteria;D_1__Patescibacteria;D_2__Saccharimonadia":7.0,"D_0__Bacteria;D_1__Planctomycetes;D_2__Phycisphaerae":0.0,"D_0__Bacteria;D_1__Planctomycetes;D_2__Planctomycetacia":0.0,"D_0__Bacteria;D_1__Proteobacteria;D_2__Alphaproteobacteria":514.0,"D_0__Bacteria;D_1__Proteobacteria;D_2__Deltaproteobacteria":0.0,"D_0__Bacteria;D_1__Proteobacteria;D_2__Gammaproteobacteria":20189.0,"D_0__Bacteria;D_1__Proteobacteria;__":0.0,"D_0__Bacteria;D_1__Rokubacteria;D_2__NC10":0.0,"D_0__Bacteria;D_1__Spirochaetes;D_2__MVP-15":0.0,"D_0__Bacteria;D_1__Spirochaetes;D_2__Spirochaetia":18.0,"D_0__Bacteria;D_1__Synergistetes;D_2__Synergistia":4.0,"D_0__Bacteria;D_1__Tenericutes;D_2__Mollicutes":0.0,"D_0__Bacteria;D_1__Verrucomicrobia;D_2__Verrucomicrobiae":0.0,"D_0__Bacteria;D_1__WPS-2;D_2__hydrothermal vent metagenome":0.0,"D_0__Bacteria;D_1__WPS-2;D_2__metagenome":0.0,"D_0__Bacteria;D_1__WPS-2;__":0.0,"D_0__Bacteria;__;__":152.0,"D_0__Eukaryota;D_1__Archaeplastida;D_2__Chloroplastida":0.0,"D_0__Eukaryota;D_1__Excavata;D_2__Discoba":0.0,"D_0__Eukaryota;D_1__Opisthokonta;D_2__Holozoa":0.0,"D_0__Eukaryota;D_1__Opisthokonta;__":0.0,"D_0__Eukaryota;__;__":0.0,"Unassigned;__;__":0.0,"BM_16S":20317.0,"Sample_Type":"skin","Sample_Source":"Face","16S_Region":"V4","Polymerase":"Qiagen_Taq","Donor":"D7"},{"index":"D7.Forearm.V4","D_0__Archaea;D_1__Euryarchaeota;D_2__Halobacteria":0.0,"D_0__Archaea;D_1__Euryarchaeota;D_2__Methanobacteria":0.0,"D_0__Archaea;D_1__Euryarchaeota;D_2__Methanomicrobia":0.0,"D_0__Archaea;D_1__Euryarchaeota;D_2__Thermococci":0.0,"D_0__Archaea;D_1__Euryarchaeota;D_2__Thermoplasmata":0.0,"D_0__Archaea;D_1__Nanoarchaeaeota;D_2__Woesearchaeia":0.0,"D_0__Archaea;D_1__Nanoarchaeaeota;__":0.0,"D_0__Archaea;D_1__Thaumarchaeota;D_2__Nitrososphaeria":0.0,"D_0__Archaea;__;__":0.0,"D_0__Bacteria;D_1__Acidobacteria;D_2__Acidobacteriia":0.0,"D_0__Bacteria;D_1__Acidobacteria;D_2__Blastocatellia (Subgroup 4)":0.0,"D_0__Bacteria;D_1__Acidobacteria;D_2__Holophagae":0.0,"D_0__Bacteria;D_1__Acidobacteria;D_2__Subgroup 17":0.0,"D_0__Bacteria;D_1__Acidobacteria;D_2__Subgroup 22":0.0,"D_0__Bacteria;D_1__Acidobacteria;D_2__Subgroup 5":0.0,"D_0__Bacteria;D_1__Acidobacteria;D_2__Subgroup 6":0.0,"D_0__Bacteria;D_1__Acidobacteria;D_2__Thermoanaerobaculia":0.0,"D_0__Bacteria;D_1__Actinobacteria;D_2__Acidimicrobiia":0.0,"D_0__Bacteria;D_1__Actinobacteria;D_2__Actinobacteria":19098.0,"D_0__Bacteria;D_1__Actinobacteria;D_2__Coriobacteriia":92.0,"D_0__Bacteria;D_1__Actinobacteria;D_2__MB-A2-108":0.0,"D_0__Bacteria;D_1__Actinobacteria;D_2__Nitriliruptoria":0.0,"D_0__Bacteria;D_1__Actinobacteria;D_2__Rubrobacteria":0.0,"D_0__Bacteria;D_1__Actinobacteria;D_2__Thermoleophilia":7.0,"D_0__Bacteria;D_1__Armatimonadetes;D_2__Armatimonadia":0.0,"D_0__Bacteria;D_1__Armatimonadetes;D_2__Chthonomonadetes":0.0,"D_0__Bacteria;D_1__Armatimonadetes;D_2__Fimbriimonadia":0.0,"D_0__Bacteria;D_1__Armatimonadetes;D_2__uncultured":0.0,"D_0__Bacteria;D_1__BRC1;D_2__uncultured soil bacterium PBS-74":0.0,"D_0__Bacteria;D_1__BRC1;__":0.0,"D_0__Bacteria;D_1__Bacteroidetes;D_2__Bacteroidia":1005.0,"D_0__Bacteria;D_1__Bacteroidetes;D_2__Ignavibacteria":0.0,"D_0__Bacteria;D_1__Bacteroidetes;D_2__Rhodothermia":0.0,"D_0__Bacteria;D_1__Chlamydiae;D_2__Chlamydiae":11.0,"D_0__Bacteria;D_1__Chloroflexi;D_2__Anaerolineae":0.0,"D_0__Bacteria;D_1__Chloroflexi;D_2__Chloroflexia":0.0,"D_0__Bacteria;D_1__Chloroflexi;D_2__Dehalococcoidia":0.0,"D_0__Bacteria;D_1__Chloroflexi;D_2__Gitt-GS-136":0.0,"D_0__Bacteria;D_1__Chloroflexi;D_2__JG30-KF-CM66":0.0,"D_0__Bacteria;D_1__Chloroflexi;D_2__KD4-96":0.0,"D_0__Bacteria;D_1__Chloroflexi;D_2__Ktedonobacteria":0.0,"D_0__Bacteria;D_1__Chloroflexi;D_2__TK10":0.0,"D_0__Bacteria;D_1__Cyanobacteria;D_2__Melainabacteria":0.0,"D_0__Bacteria;D_1__Cyanobacteria;D_2__Oxyphotobacteria":224.0,"D_0__Bacteria;D_1__Cyanobacteria;D_2__Sericytochromatia":0.0,"D_0__Bacteria;D_1__Deinococcus-Thermus;D_2__Deinococci":412.0,"D_0__Bacteria;D_1__Dependentiae;D_2__Babeliae":0.0,"D_0__Bacteria;D_1__Epsilonbacteraeota;D_2__Campylobacteria":14.0,"D_0__Bacteria;D_1__FBP;D_2__metagenome":0.0,"D_0__Bacteria;D_1__FBP;D_2__uncultured bacterium":0.0,"D_0__Bacteria;D_1__FBP;D_2__uncultured endolithic bacterium":0.0,"D_0__Bacteria;D_1__FBP;D_2__uncultured organism":0.0,"D_0__Bacteria;D_1__Firmicutes;D_2__Bacilli":3378.0,"D_0__Bacteria;D_1__Firmicutes;D_2__Clostridia":525.0,"D_0__Bacteria;D_1__Firmicutes;D_2__Erysipelotrichia":3.0,"D_0__Bacteria;D_1__Firmicutes;D_2__Negativicutes":328.0,"D_0__Bacteria;D_1__Firmicutes;__":0.0,"D_0__Bacteria;D_1__Fusobacteria;D_2__Fusobacteriia":784.0,"D_0__Bacteria;D_1__Gemmatimonadetes;D_2__Gemmatimonadetes":12.0,"D_0__Bacteria;D_1__Gemmatimonadetes;D_2__Longimicrobia":0.0,"D_0__Bacteria;D_1__Latescibacteria;__":0.0,"D_0__Bacteria;D_1__Lentisphaerae;D_2__Lentisphaeria":0.0,"D_0__Bacteria;D_1__Nitrospirae;D_2__Nitrospira":0.0,"D_0__Bacteria;D_1__Patescibacteria;D_2__ABY1":0.0,"D_0__Bacteria;D_1__Patescibacteria;D_2__Gracilibacteria":0.0,"D_0__Bacteria;D_1__Patescibacteria;D_2__Parcubacteria":0.0,"D_0__Bacteria;D_1__Patescibacteria;D_2__Saccharimonadia":71.0,"D_0__Bacteria;D_1__Planctomycetes;D_2__Phycisphaerae":0.0,"D_0__Bacteria;D_1__Planctomycetes;D_2__Planctomycetacia":0.0,"D_0__Bacteria;D_1__Proteobacteria;D_2__Alphaproteobacteria":1048.0,"D_0__Bacteria;D_1__Proteobacteria;D_2__Deltaproteobacteria":0.0,"D_0__Bacteria;D_1__Proteobacteria;D_2__Gammaproteobacteria":4303.0,"D_0__Bacteria;D_1__Proteobacteria;__":0.0,"D_0__Bacteria;D_1__Rokubacteria;D_2__NC10":0.0,"D_0__Bacteria;D_1__Spirochaetes;D_2__MVP-15":0.0,"D_0__Bacteria;D_1__Spirochaetes;D_2__Spirochaetia":0.0,"D_0__Bacteria;D_1__Synergistetes;D_2__Synergistia":0.0,"D_0__Bacteria;D_1__Tenericutes;D_2__Mollicutes":0.0,"D_0__Bacteria;D_1__Verrucomicrobia;D_2__Verrucomicrobiae":0.0,"D_0__Bacteria;D_1__WPS-2;D_2__hydrothermal vent metagenome":0.0,"D_0__Bacteria;D_1__WPS-2;D_2__metagenome":0.0,"D_0__Bacteria;D_1__WPS-2;__":0.0,"D_0__Bacteria;__;__":30.0,"D_0__Eukaryota;D_1__Archaeplastida;D_2__Chloroplastida":0.0,"D_0__Eukaryota;D_1__Excavata;D_2__Discoba":0.0,"D_0__Eukaryota;D_1__Opisthokonta;D_2__Holozoa":0.0,"D_0__Eukaryota;D_1__Opisthokonta;__":0.0,"D_0__Eukaryota;__;__":0.0,"Unassigned;__;__":2.0,"BM_16S":1445.0,"Sample_Type":"skin","Sample_Source":"Forearm","16S_Region":"V4","Polymerase":"KAPA","Donor":"D7"},{"index":"D7.Forearm.V4.QT","D_0__Archaea;D_1__Euryarchaeota;D_2__Halobacteria":0.0,"D_0__Archaea;D_1__Euryarchaeota;D_2__Methanobacteria":0.0,"D_0__Archaea;D_1__Euryarchaeota;D_2__Methanomicrobia":0.0,"D_0__Archaea;D_1__Euryarchaeota;D_2__Thermococci":0.0,"D_0__Archaea;D_1__Euryarchaeota;D_2__Thermoplasmata":0.0,"D_0__Archaea;D_1__Nanoarchaeaeota;D_2__Woesearchaeia":0.0,"D_0__Archaea;D_1__Nanoarchaeaeota;__":0.0,"D_0__Archaea;D_1__Thaumarchaeota;D_2__Nitrososphaeria":0.0,"D_0__Archaea;__;__":0.0,"D_0__Bacteria;D_1__Acidobacteria;D_2__Acidobacteriia":0.0,"D_0__Bacteria;D_1__Acidobacteria;D_2__Blastocatellia (Subgroup 4)":0.0,"D_0__Bacteria;D_1__Acidobacteria;D_2__Holophagae":0.0,"D_0__Bacteria;D_1__Acidobacteria;D_2__Subgroup 17":0.0,"D_0__Bacteria;D_1__Acidobacteria;D_2__Subgroup 22":0.0,"D_0__Bacteria;D_1__Acidobacteria;D_2__Subgroup 5":0.0,"D_0__Bacteria;D_1__Acidobacteria;D_2__Subgroup 6":0.0,"D_0__Bacteria;D_1__Acidobacteria;D_2__Thermoanaerobaculia":0.0,"D_0__Bacteria;D_1__Actinobacteria;D_2__Acidimicrobiia":0.0,"D_0__Bacteria;D_1__Actinobacteria;D_2__Actinobacteria":11384.0,"D_0__Bacteria;D_1__Actinobacteria;D_2__Coriobacteriia":381.0,"D_0__Bacteria;D_1__Actinobacteria;D_2__MB-A2-108":0.0,"D_0__Bacteria;D_1__Actinobacteria;D_2__Nitriliruptoria":0.0,"D_0__Bacteria;D_1__Actinobacteria;D_2__Rubrobacteria":0.0,"D_0__Bacteria;D_1__Actinobacteria;D_2__Thermoleophilia":0.0,"D_0__Bacteria;D_1__Armatimonadetes;D_2__Armatimonadia":0.0,"D_0__Bacteria;D_1__Armatimonadetes;D_2__Chthonomonadetes":0.0,"D_0__Bacteria;D_1__Armatimonadetes;D_2__Fimbriimonadia":0.0,"D_0__Bacteria;D_1__Armatimonadetes;D_2__uncultured":0.0,"D_0__Bacteria;D_1__BRC1;D_2__uncultured soil bacterium PBS-74":0.0,"D_0__Bacteria;D_1__BRC1;__":0.0,"D_0__Bacteria;D_1__Bacteroidetes;D_2__Bacteroidia":3578.0,"D_0__Bacteria;D_1__Bacteroidetes;D_2__Ignavibacteria":0.0,"D_0__Bacteria;D_1__Bacteroidetes;D_2__Rhodothermia":0.0,"D_0__Bacteria;D_1__Chlamydiae;D_2__Chlamydiae":0.0,"D_0__Bacteria;D_1__Chloroflexi;D_2__Anaerolineae":0.0,"D_0__Bacteria;D_1__Chloroflexi;D_2__Chloroflexia":0.0,"D_0__Bacteria;D_1__Chloroflexi;D_2__Dehalococcoidia":0.0,"D_0__Bacteria;D_1__Chloroflexi;D_2__Gitt-GS-136":0.0,"D_0__Bacteria;D_1__Chloroflexi;D_2__JG30-KF-CM66":0.0,"D_0__Bacteria;D_1__Chloroflexi;D_2__KD4-96":0.0,"D_0__Bacteria;D_1__Chloroflexi;D_2__Ktedonobacteria":0.0,"D_0__Bacteria;D_1__Chloroflexi;D_2__TK10":0.0,"D_0__Bacteria;D_1__Cyanobacteria;D_2__Melainabacteria":173.0,"D_0__Bacteria;D_1__Cyanobacteria;D_2__Oxyphotobacteria":1287.0,"D_0__Bacteria;D_1__Cyanobacteria;D_2__Sericytochromatia":0.0,"D_0__Bacteria;D_1__Deinococcus-Thermus;D_2__Deinococci":242.0,"D_0__Bacteria;D_1__Dependentiae;D_2__Babeliae":0.0,"D_0__Bacteria;D_1__Epsilonbacteraeota;D_2__Campylobacteria":192.0,"D_0__Bacteria;D_1__FBP;D_2__metagenome":0.0,"D_0__Bacteria;D_1__FBP;D_2__uncultured bacterium":0.0,"D_0__Bacteria;D_1__FBP;D_2__uncultured endolithic bacterium":0.0,"D_0__Bacteria;D_1__FBP;D_2__uncultured organism":0.0,"D_0__Bacteria;D_1__Firmicutes;D_2__Bacilli":10214.0,"D_0__Bacteria;D_1__Firmicutes;D_2__Clostridia":1534.0,"D_0__Bacteria;D_1__Firmicutes;D_2__Erysipelotrichia":0.0,"D_0__Bacteria;D_1__Firmicutes;D_2__Negativicutes":1319.0,"D_0__Bacteria;D_1__Firmicutes;__":0.0,"D_0__Bacteria;D_1__Fusobacteria;D_2__Fusobacteriia":2660.0,"D_0__Bacteria;D_1__Gemmatimonadetes;D_2__Gemmatimonadetes":0.0,"D_0__Bacteria;D_1__Gemmatimonadetes;D_2__Longimicrobia":0.0,"D_0__Bacteria;D_1__Latescibacteria;__":0.0,"D_0__Bacteria;D_1__Lentisphaerae;D_2__Lentisphaeria":0.0,"D_0__Bacteria;D_1__Nitrospirae;D_2__Nitrospira":0.0,"D_0__Bacteria;D_1__Patescibacteria;D_2__ABY1":0.0,"D_0__Bacteria;D_1__Patescibacteria;D_2__Gracilibacteria":0.0,"D_0__Bacteria;D_1__Patescibacteria;D_2__Parcubacteria":0.0,"D_0__Bacteria;D_1__Patescibacteria;D_2__Saccharimonadia":4.0,"D_0__Bacteria;D_1__Planctomycetes;D_2__Phycisphaerae":0.0,"D_0__Bacteria;D_1__Planctomycetes;D_2__Planctomycetacia":0.0,"D_0__Bacteria;D_1__Proteobacteria;D_2__Alphaproteobacteria":1981.0,"D_0__Bacteria;D_1__Proteobacteria;D_2__Deltaproteobacteria":86.0,"D_0__Bacteria;D_1__Proteobacteria;D_2__Gammaproteobacteria":9086.0,"D_0__Bacteria;D_1__Proteobacteria;__":0.0,"D_0__Bacteria;D_1__Rokubacteria;D_2__NC10":0.0,"D_0__Bacteria;D_1__Spirochaetes;D_2__MVP-15":0.0,"D_0__Bacteria;D_1__Spirochaetes;D_2__Spirochaetia":0.0,"D_0__Bacteria;D_1__Synergistetes;D_2__Synergistia":0.0,"D_0__Bacteria;D_1__Tenericutes;D_2__Mollicutes":0.0,"D_0__Bacteria;D_1__Verrucomicrobia;D_2__Verrucomicrobiae":0.0,"D_0__Bacteria;D_1__WPS-2;D_2__hydrothermal vent metagenome":0.0,"D_0__Bacteria;D_1__WPS-2;D_2__metagenome":0.0,"D_0__Bacteria;D_1__WPS-2;__":0.0,"D_0__Bacteria;__;__":455.0,"D_0__Eukaryota;D_1__Archaeplastida;D_2__Chloroplastida":0.0,"D_0__Eukaryota;D_1__Excavata;D_2__Discoba":0.0,"D_0__Eukaryota;D_1__Opisthokonta;D_2__Holozoa":0.0,"D_0__Eukaryota;D_1__Opisthokonta;__":0.0,"D_0__Eukaryota;__;__":0.0,"Unassigned;__;__":0.0,"BM_16S":1445.0,"Sample_Type":"skin","Sample_Source":"Forearm","16S_Region":"V4","Polymerase":"Qiagen_Taq","Donor":"D7"},{"index":"D7.scalp.V4","D_0__Archaea;D_1__Euryarchaeota;D_2__Halobacteria":0.0,"D_0__Archaea;D_1__Euryarchaeota;D_2__Methanobacteria":0.0,"D_0__Archaea;D_1__Euryarchaeota;D_2__Methanomicrobia":0.0,"D_0__Archaea;D_1__Euryarchaeota;D_2__Thermococci":0.0,"D_0__Archaea;D_1__Euryarchaeota;D_2__Thermoplasmata":0.0,"D_0__Archaea;D_1__Nanoarchaeaeota;D_2__Woesearchaeia":0.0,"D_0__Archaea;D_1__Nanoarchaeaeota;__":0.0,"D_0__Archaea;D_1__Thaumarchaeota;D_2__Nitrososphaeria":0.0,"D_0__Archaea;__;__":0.0,"D_0__Bacteria;D_1__Acidobacteria;D_2__Acidobacteriia":0.0,"D_0__Bacteria;D_1__Acidobacteria;D_2__Blastocatellia (Subgroup 4)":0.0,"D_0__Bacteria;D_1__Acidobacteria;D_2__Holophagae":0.0,"D_0__Bacteria;D_1__Acidobacteria;D_2__Subgroup 17":0.0,"D_0__Bacteria;D_1__Acidobacteria;D_2__Subgroup 22":0.0,"D_0__Bacteria;D_1__Acidobacteria;D_2__Subgroup 5":0.0,"D_0__Bacteria;D_1__Acidobacteria;D_2__Subgroup 6":0.0,"D_0__Bacteria;D_1__Acidobacteria;D_2__Thermoanaerobaculia":0.0,"D_0__Bacteria;D_1__Actinobacteria;D_2__Acidimicrobiia":0.0,"D_0__Bacteria;D_1__Actinobacteria;D_2__Actinobacteria":37583.0,"D_0__Bacteria;D_1__Actinobacteria;D_2__Coriobacteriia":0.0,"D_0__Bacteria;D_1__Actinobacteria;D_2__MB-A2-108":0.0,"D_0__Bacteria;D_1__Actinobacteria;D_2__Nitriliruptoria":0.0,"D_0__Bacteria;D_1__Actinobacteria;D_2__Rubrobacteria":0.0,"D_0__Bacteria;D_1__Actinobacteria;D_2__Thermoleophilia":0.0,"D_0__Bacteria;D_1__Armatimonadetes;D_2__Armatimonadia":0.0,"D_0__Bacteria;D_1__Armatimonadetes;D_2__Chthonomonadetes":0.0,"D_0__Bacteria;D_1__Armatimonadetes;D_2__Fimbriimonadia":0.0,"D_0__Bacteria;D_1__Armatimonadetes;D_2__uncultured":0.0,"D_0__Bacteria;D_1__BRC1;D_2__uncultured soil bacterium PBS-74":0.0,"D_0__Bacteria;D_1__BRC1;__":0.0,"D_0__Bacteria;D_1__Bacteroidetes;D_2__Bacteroidia":329.0,"D_0__Bacteria;D_1__Bacteroidetes;D_2__Ignavibacteria":0.0,"D_0__Bacteria;D_1__Bacteroidetes;D_2__Rhodothermia":0.0,"D_0__Bacteria;D_1__Chlamydiae;D_2__Chlamydiae":0.0,"D_0__Bacteria;D_1__Chloroflexi;D_2__Anaerolineae":0.0,"D_0__Bacteria;D_1__Chloroflexi;D_2__Chloroflexia":0.0,"D_0__Bacteria;D_1__Chloroflexi;D_2__Dehalococcoidia":0.0,"D_0__Bacteria;D_1__Chloroflexi;D_2__Gitt-GS-136":0.0,"D_0__Bacteria;D_1__Chloroflexi;D_2__JG30-KF-CM66":0.0,"D_0__Bacteria;D_1__Chloroflexi;D_2__KD4-96":0.0,"D_0__Bacteria;D_1__Chloroflexi;D_2__Ktedonobacteria":0.0,"D_0__Bacteria;D_1__Chloroflexi;D_2__TK10":0.0,"D_0__Bacteria;D_1__Cyanobacteria;D_2__Melainabacteria":0.0,"D_0__Bacteria;D_1__Cyanobacteria;D_2__Oxyphotobacteria":129.0,"D_0__Bacteria;D_1__Cyanobacteria;D_2__Sericytochromatia":0.0,"D_0__Bacteria;D_1__Deinococcus-Thermus;D_2__Deinococci":0.0,"D_0__Bacteria;D_1__Dependentiae;D_2__Babeliae":0.0,"D_0__Bacteria;D_1__Epsilonbacteraeota;D_2__Campylobacteria":0.0,"D_0__Bacteria;D_1__FBP;D_2__metagenome":0.0,"D_0__Bacteria;D_1__FBP;D_2__uncultured bacterium":0.0,"D_0__Bacteria;D_1__FBP;D_2__uncultured endolithic bacterium":0.0,"D_0__Bacteria;D_1__FBP;D_2__uncultured organism":0.0,"D_0__Bacteria;D_1__Firmicutes;D_2__Bacilli":1389.0,"D_0__Bacteria;D_1__Firmicutes;D_2__Clostridia":108.0,"D_0__Bacteria;D_1__Firmicutes;D_2__Erysipelotrichia":0.0,"D_0__Bacteria;D_1__Firmicutes;D_2__Negativicutes":63.0,"D_0__Bacteria;D_1__Firmicutes;__":0.0,"D_0__Bacteria;D_1__Fusobacteria;D_2__Fusobacteriia":0.0,"D_0__Bacteria;D_1__Gemmatimonadetes;D_2__Gemmatimonadetes":0.0,"D_0__Bacteria;D_1__Gemmatimonadetes;D_2__Longimicrobia":0.0,"D_0__Bacteria;D_1__Latescibacteria;__":0.0,"D_0__Bacteria;D_1__Lentisphaerae;D_2__Lentisphaeria":0.0,"D_0__Bacteria;D_1__Nitrospirae;D_2__Nitrospira":0.0,"D_0__Bacteria;D_1__Patescibacteria;D_2__ABY1":0.0,"D_0__Bacteria;D_1__Patescibacteria;D_2__Gracilibacteria":0.0,"D_0__Bacteria;D_1__Patescibacteria;D_2__Parcubacteria":0.0,"D_0__Bacteria;D_1__Patescibacteria;D_2__Saccharimonadia":0.0,"D_0__Bacteria;D_1__Planctomycetes;D_2__Phycisphaerae":0.0,"D_0__Bacteria;D_1__Planctomycetes;D_2__Planctomycetacia":0.0,"D_0__Bacteria;D_1__Proteobacteria;D_2__Alphaproteobacteria":139.0,"D_0__Bacteria;D_1__Proteobacteria;D_2__Deltaproteobacteria":0.0,"D_0__Bacteria;D_1__Proteobacteria;D_2__Gammaproteobacteria":2198.0,"D_0__Bacteria;D_1__Proteobacteria;__":0.0,"D_0__Bacteria;D_1__Rokubacteria;D_2__NC10":0.0,"D_0__Bacteria;D_1__Spirochaetes;D_2__MVP-15":0.0,"D_0__Bacteria;D_1__Spirochaetes;D_2__Spirochaetia":0.0,"D_0__Bacteria;D_1__Synergistetes;D_2__Synergistia":0.0,"D_0__Bacteria;D_1__Tenericutes;D_2__Mollicutes":0.0,"D_0__Bacteria;D_1__Verrucomicrobia;D_2__Verrucomicrobiae":9.0,"D_0__Bacteria;D_1__WPS-2;D_2__hydrothermal vent metagenome":0.0,"D_0__Bacteria;D_1__WPS-2;D_2__metagenome":0.0,"D_0__Bacteria;D_1__WPS-2;__":0.0,"D_0__Bacteria;__;__":234.0,"D_0__Eukaryota;D_1__Archaeplastida;D_2__Chloroplastida":0.0,"D_0__Eukaryota;D_1__Excavata;D_2__Discoba":0.0,"D_0__Eukaryota;D_1__Opisthokonta;D_2__Holozoa":0.0,"D_0__Eukaryota;D_1__Opisthokonta;__":0.0,"D_0__Eukaryota;__;__":0.0,"Unassigned;__;__":0.0,"BM_16S":2749.0,"Sample_Type":"skin","Sample_Source":"Scalp","16S_Region":"V4","Polymerase":"KAPA","Donor":"D7"},{"index":"D7.scalp.V4.QT","D_0__Archaea;D_1__Euryarchaeota;D_2__Halobacteria":0.0,"D_0__Archaea;D_1__Euryarchaeota;D_2__Methanobacteria":0.0,"D_0__Archaea;D_1__Euryarchaeota;D_2__Methanomicrobia":0.0,"D_0__Archaea;D_1__Euryarchaeota;D_2__Thermococci":0.0,"D_0__Archaea;D_1__Euryarchaeota;D_2__Thermoplasmata":0.0,"D_0__Archaea;D_1__Nanoarchaeaeota;D_2__Woesearchaeia":0.0,"D_0__Archaea;D_1__Nanoarchaeaeota;__":0.0,"D_0__Archaea;D_1__Thaumarchaeota;D_2__Nitrososphaeria":0.0,"D_0__Archaea;__;__":0.0,"D_0__Bacteria;D_1__Acidobacteria;D_2__Acidobacteriia":0.0,"D_0__Bacteria;D_1__Acidobacteria;D_2__Blastocatellia (Subgroup 4)":0.0,"D_0__Bacteria;D_1__Acidobacteria;D_2__Holophagae":0.0,"D_0__Bacteria;D_1__Acidobacteria;D_2__Subgroup 17":0.0,"D_0__Bacteria;D_1__Acidobacteria;D_2__Subgroup 22":0.0,"D_0__Bacteria;D_1__Acidobacteria;D_2__Subgroup 5":0.0,"D_0__Bacteria;D_1__Acidobacteria;D_2__Subgroup 6":0.0,"D_0__Bacteria;D_1__Acidobacteria;D_2__Thermoanaerobaculia":0.0,"D_0__Bacteria;D_1__Actinobacteria;D_2__Acidimicrobiia":0.0,"D_0__Bacteria;D_1__Actinobacteria;D_2__Actinobacteria":25982.0,"D_0__Bacteria;D_1__Actinobacteria;D_2__Coriobacteriia":0.0,"D_0__Bacteria;D_1__Actinobacteria;D_2__MB-A2-108":0.0,"D_0__Bacteria;D_1__Actinobacteria;D_2__Nitriliruptoria":0.0,"D_0__Bacteria;D_1__Actinobacteria;D_2__Rubrobacteria":0.0,"D_0__Bacteria;D_1__Actinobacteria;D_2__Thermoleophilia":0.0,"D_0__Bacteria;D_1__Armatimonadetes;D_2__Armatimonadia":0.0,"D_0__Bacteria;D_1__Armatimonadetes;D_2__Chthonomonadetes":26.0,"D_0__Bacteria;D_1__Armatimonadetes;D_2__Fimbriimonadia":0.0,"D_0__Bacteria;D_1__Armatimonadetes;D_2__uncultured":0.0,"D_0__Bacteria;D_1__BRC1;D_2__uncultured soil bacterium PBS-74":0.0,"D_0__Bacteria;D_1__BRC1;__":0.0,"D_0__Bacteria;D_1__Bacteroidetes;D_2__Bacteroidia":1060.0,"D_0__Bacteria;D_1__Bacteroidetes;D_2__Ignavibacteria":0.0,"D_0__Bacteria;D_1__Bacteroidetes;D_2__Rhodothermia":0.0,"D_0__Bacteria;D_1__Chlamydiae;D_2__Chlamydiae":0.0,"D_0__Bacteria;D_1__Chloroflexi;D_2__Anaerolineae":0.0,"D_0__Bacteria;D_1__Chloroflexi;D_2__Chloroflexia":0.0,"D_0__Bacteria;D_1__Chloroflexi;D_2__Dehalococcoidia":0.0,"D_0__Bacteria;D_1__Chloroflexi;D_2__Gitt-GS-136":0.0,"D_0__Bacteria;D_1__Chloroflexi;D_2__JG30-KF-CM66":0.0,"D_0__Bacteria;D_1__Chloroflexi;D_2__KD4-96":0.0,"D_0__Bacteria;D_1__Chloroflexi;D_2__Ktedonobacteria":0.0,"D_0__Bacteria;D_1__Chloroflexi;D_2__TK10":0.0,"D_0__Bacteria;D_1__Cyanobacteria;D_2__Melainabacteria":0.0,"D_0__Bacteria;D_1__Cyanobacteria;D_2__Oxyphotobacteria":1021.0,"D_0__Bacteria;D_1__Cyanobacteria;D_2__Sericytochromatia":0.0,"D_0__Bacteria;D_1__Deinococcus-Thermus;D_2__Deinococci":0.0,"D_0__Bacteria;D_1__Dependentiae;D_2__Babeliae":0.0,"D_0__Bacteria;D_1__Epsilonbacteraeota;D_2__Campylobacteria":0.0,"D_0__Bacteria;D_1__FBP;D_2__metagenome":0.0,"D_0__Bacteria;D_1__FBP;D_2__uncultured bacterium":0.0,"D_0__Bacteria;D_1__FBP;D_2__uncultured endolithic bacterium":0.0,"D_0__Bacteria;D_1__FBP;D_2__uncultured organism":0.0,"D_0__Bacteria;D_1__Firmicutes;D_2__Bacilli":4584.0,"D_0__Bacteria;D_1__Firmicutes;D_2__Clostridia":108.0,"D_0__Bacteria;D_1__Firmicutes;D_2__Erysipelotrichia":0.0,"D_0__Bacteria;D_1__Firmicutes;D_2__Negativicutes":284.0,"D_0__Bacteria;D_1__Firmicutes;__":0.0,"D_0__Bacteria;D_1__Fusobacteria;D_2__Fusobacteriia":14.0,"D_0__Bacteria;D_1__Gemmatimonadetes;D_2__Gemmatimonadetes":0.0,"D_0__Bacteria;D_1__Gemmatimonadetes;D_2__Longimicrobia":0.0,"D_0__Bacteria;D_1__Latescibacteria;__":0.0,"D_0__Bacteria;D_1__Lentisphaerae;D_2__Lentisphaeria":0.0,"D_0__Bacteria;D_1__Nitrospirae;D_2__Nitrospira":0.0,"D_0__Bacteria;D_1__Patescibacteria;D_2__ABY1":0.0,"D_0__Bacteria;D_1__Patescibacteria;D_2__Gracilibacteria":0.0,"D_0__Bacteria;D_1__Patescibacteria;D_2__Parcubacteria":0.0,"D_0__Bacteria;D_1__Patescibacteria;D_2__Saccharimonadia":0.0,"D_0__Bacteria;D_1__Planctomycetes;D_2__Phycisphaerae":0.0,"D_0__Bacteria;D_1__Planctomycetes;D_2__Planctomycetacia":0.0,"D_0__Bacteria;D_1__Proteobacteria;D_2__Alphaproteobacteria":559.0,"D_0__Bacteria;D_1__Proteobacteria;D_2__Deltaproteobacteria":0.0,"D_0__Bacteria;D_1__Proteobacteria;D_2__Gammaproteobacteria":6587.0,"D_0__Bacteria;D_1__Proteobacteria;__":0.0,"D_0__Bacteria;D_1__Rokubacteria;D_2__NC10":0.0,"D_0__Bacteria;D_1__Spirochaetes;D_2__MVP-15":0.0,"D_0__Bacteria;D_1__Spirochaetes;D_2__Spirochaetia":0.0,"D_0__Bacteria;D_1__Synergistetes;D_2__Synergistia":0.0,"D_0__Bacteria;D_1__Tenericutes;D_2__Mollicutes":0.0,"D_0__Bacteria;D_1__Verrucomicrobia;D_2__Verrucomicrobiae":35.0,"D_0__Bacteria;D_1__WPS-2;D_2__hydrothermal vent metagenome":0.0,"D_0__Bacteria;D_1__WPS-2;D_2__metagenome":0.0,"D_0__Bacteria;D_1__WPS-2;__":0.0,"D_0__Bacteria;__;__":1776.0,"D_0__Eukaryota;D_1__Archaeplastida;D_2__Chloroplastida":0.0,"D_0__Eukaryota;D_1__Excavata;D_2__Discoba":0.0,"D_0__Eukaryota;D_1__Opisthokonta;D_2__Holozoa":0.0,"D_0__Eukaryota;D_1__Opisthokonta;__":0.0,"D_0__Eukaryota;__;__":0.0,"Unassigned;__;__":63.0,"BM_16S":2749.0,"Sample_Type":"skin","Sample_Source":"Scalp","16S_Region":"V4","Polymerase":"Qiagen_Taq","Donor":"D7"},{"index":"D7.toeweb.V4","D_0__Archaea;D_1__Euryarchaeota;D_2__Halobacteria":0.0,"D_0__Archaea;D_1__Euryarchaeota;D_2__Methanobacteria":0.0,"D_0__Archaea;D_1__Euryarchaeota;D_2__Methanomicrobia":0.0,"D_0__Archaea;D_1__Euryarchaeota;D_2__Thermococci":0.0,"D_0__Archaea;D_1__Euryarchaeota;D_2__Thermoplasmata":0.0,"D_0__Archaea;D_1__Nanoarchaeaeota;D_2__Woesearchaeia":0.0,"D_0__Archaea;D_1__Nanoarchaeaeota;__":0.0,"D_0__Archaea;D_1__Thaumarchaeota;D_2__Nitrososphaeria":0.0,"D_0__Archaea;__;__":0.0,"D_0__Bacteria;D_1__Acidobacteria;D_2__Acidobacteriia":0.0,"D_0__Bacteria;D_1__Acidobacteria;D_2__Blastocatellia (Subgroup 4)":0.0,"D_0__Bacteria;D_1__Acidobacteria;D_2__Holophagae":0.0,"D_0__Bacteria;D_1__Acidobacteria;D_2__Subgroup 17":0.0,"D_0__Bacteria;D_1__Acidobacteria;D_2__Subgroup 22":0.0,"D_0__Bacteria;D_1__Acidobacteria;D_2__Subgroup 5":0.0,"D_0__Bacteria;D_1__Acidobacteria;D_2__Subgroup 6":0.0,"D_0__Bacteria;D_1__Acidobacteria;D_2__Thermoanaerobaculia":0.0,"D_0__Bacteria;D_1__Actinobacteria;D_2__Acidimicrobiia":0.0,"D_0__Bacteria;D_1__Actinobacteria;D_2__Actinobacteria":11088.0,"D_0__Bacteria;D_1__Actinobacteria;D_2__Coriobacteriia":0.0,"D_0__Bacteria;D_1__Actinobacteria;D_2__MB-A2-108":0.0,"D_0__Bacteria;D_1__Actinobacteria;D_2__Nitriliruptoria":0.0,"D_0__Bacteria;D_1__Actinobacteria;D_2__Rubrobacteria":0.0,"D_0__Bacteria;D_1__Actinobacteria;D_2__Thermoleophilia":5.0,"D_0__Bacteria;D_1__Armatimonadetes;D_2__Armatimonadia":0.0,"D_0__Bacteria;D_1__Armatimonadetes;D_2__Chthonomonadetes":0.0,"D_0__Bacteria;D_1__Armatimonadetes;D_2__Fimbriimonadia":0.0,"D_0__Bacteria;D_1__Armatimonadetes;D_2__uncultured":0.0,"D_0__Bacteria;D_1__BRC1;D_2__uncultured soil bacterium PBS-74":0.0,"D_0__Bacteria;D_1__BRC1;__":0.0,"D_0__Bacteria;D_1__Bacteroidetes;D_2__Bacteroidia":39.0,"D_0__Bacteria;D_1__Bacteroidetes;D_2__Ignavibacteria":0.0,"D_0__Bacteria;D_1__Bacteroidetes;D_2__Rhodothermia":0.0,"D_0__Bacteria;D_1__Chlamydiae;D_2__Chlamydiae":0.0,"D_0__Bacteria;D_1__Chloroflexi;D_2__Anaerolineae":0.0,"D_0__Bacteria;D_1__Chloroflexi;D_2__Chloroflexia":7.0,"D_0__Bacteria;D_1__Chloroflexi;D_2__Dehalococcoidia":0.0,"D_0__Bacteria;D_1__Chloroflexi;D_2__Gitt-GS-136":0.0,"D_0__Bacteria;D_1__Chloroflexi;D_2__JG30-KF-CM66":0.0,"D_0__Bacteria;D_1__Chloroflexi;D_2__KD4-96":5.0,"D_0__Bacteria;D_1__Chloroflexi;D_2__Ktedonobacteria":0.0,"D_0__Bacteria;D_1__Chloroflexi;D_2__TK10":0.0,"D_0__Bacteria;D_1__Cyanobacteria;D_2__Melainabacteria":0.0,"D_0__Bacteria;D_1__Cyanobacteria;D_2__Oxyphotobacteria":0.0,"D_0__Bacteria;D_1__Cyanobacteria;D_2__Sericytochromatia":0.0,"D_0__Bacteria;D_1__Deinococcus-Thermus;D_2__Deinococci":0.0,"D_0__Bacteria;D_1__Dependentiae;D_2__Babeliae":0.0,"D_0__Bacteria;D_1__Epsilonbacteraeota;D_2__Campylobacteria":0.0,"D_0__Bacteria;D_1__FBP;D_2__metagenome":0.0,"D_0__Bacteria;D_1__FBP;D_2__uncultured bacterium":0.0,"D_0__Bacteria;D_1__FBP;D_2__uncultured endolithic bacterium":0.0,"D_0__Bacteria;D_1__FBP;D_2__uncultured organism":0.0,"D_0__Bacteria;D_1__Firmicutes;D_2__Bacilli":10873.0,"D_0__Bacteria;D_1__Firmicutes;D_2__Clostridia":932.0,"D_0__Bacteria;D_1__Firmicutes;D_2__Erysipelotrichia":0.0,"D_0__Bacteria;D_1__Firmicutes;D_2__Negativicutes":0.0,"D_0__Bacteria;D_1__Firmicutes;__":0.0,"D_0__Bacteria;D_1__Fusobacteria;D_2__Fusobacteriia":0.0,"D_0__Bacteria;D_1__Gemmatimonadetes;D_2__Gemmatimonadetes":0.0,"D_0__Bacteria;D_1__Gemmatimonadetes;D_2__Longimicrobia":0.0,"D_0__Bacteria;D_1__Latescibacteria;__":0.0,"D_0__Bacteria;D_1__Lentisphaerae;D_2__Lentisphaeria":0.0,"D_0__Bacteria;D_1__Nitrospirae;D_2__Nitrospira":0.0,"D_0__Bacteria;D_1__Patescibacteria;D_2__ABY1":0.0,"D_0__Bacteria;D_1__Patescibacteria;D_2__Gracilibacteria":0.0,"D_0__Bacteria;D_1__Patescibacteria;D_2__Parcubacteria":0.0,"D_0__Bacteria;D_1__Patescibacteria;D_2__Saccharimonadia":0.0,"D_0__Bacteria;D_1__Planctomycetes;D_2__Phycisphaerae":0.0,"D_0__Bacteria;D_1__Planctomycetes;D_2__Planctomycetacia":0.0,"D_0__Bacteria;D_1__Proteobacteria;D_2__Alphaproteobacteria":17.0,"D_0__Bacteria;D_1__Proteobacteria;D_2__Deltaproteobacteria":0.0,"D_0__Bacteria;D_1__Proteobacteria;D_2__Gammaproteobacteria":29.0,"D_0__Bacteria;D_1__Proteobacteria;__":0.0,"D_0__Bacteria;D_1__Rokubacteria;D_2__NC10":0.0,"D_0__Bacteria;D_1__Spirochaetes;D_2__MVP-15":0.0,"D_0__Bacteria;D_1__Spirochaetes;D_2__Spirochaetia":0.0,"D_0__Bacteria;D_1__Synergistetes;D_2__Synergistia":0.0,"D_0__Bacteria;D_1__Tenericutes;D_2__Mollicutes":0.0,"D_0__Bacteria;D_1__Verrucomicrobia;D_2__Verrucomicrobiae":0.0,"D_0__Bacteria;D_1__WPS-2;D_2__hydrothermal vent metagenome":0.0,"D_0__Bacteria;D_1__WPS-2;D_2__metagenome":0.0,"D_0__Bacteria;D_1__WPS-2;__":0.0,"D_0__Bacteria;__;__":0.0,"D_0__Eukaryota;D_1__Archaeplastida;D_2__Chloroplastida":0.0,"D_0__Eukaryota;D_1__Excavata;D_2__Discoba":0.0,"D_0__Eukaryota;D_1__Opisthokonta;D_2__Holozoa":0.0,"D_0__Eukaryota;D_1__Opisthokonta;__":0.0,"D_0__Eukaryota;__;__":0.0,"Unassigned;__;__":0.0,"BM_16S":16452777.0,"Sample_Type":"skin","Sample_Source":"Toe_web","16S_Region":"V4","Polymerase":"KAPA","Donor":"D7"},{"index":"D7.toeweb.V4.QT","D_0__Archaea;D_1__Euryarchaeota;D_2__Halobacteria":0.0,"D_0__Archaea;D_1__Euryarchaeota;D_2__Methanobacteria":0.0,"D_0__Archaea;D_1__Euryarchaeota;D_2__Methanomicrobia":0.0,"D_0__Archaea;D_1__Euryarchaeota;D_2__Thermococci":0.0,"D_0__Archaea;D_1__Euryarchaeota;D_2__Thermoplasmata":0.0,"D_0__Archaea;D_1__Nanoarchaeaeota;D_2__Woesearchaeia":0.0,"D_0__Archaea;D_1__Nanoarchaeaeota;__":0.0,"D_0__Archaea;D_1__Thaumarchaeota;D_2__Nitrososphaeria":0.0,"D_0__Archaea;__;__":0.0,"D_0__Bacteria;D_1__Acidobacteria;D_2__Acidobacteriia":0.0,"D_0__Bacteria;D_1__Acidobacteria;D_2__Blastocatellia (Subgroup 4)":0.0,"D_0__Bacteria;D_1__Acidobacteria;D_2__Holophagae":0.0,"D_0__Bacteria;D_1__Acidobacteria;D_2__Subgroup 17":0.0,"D_0__Bacteria;D_1__Acidobacteria;D_2__Subgroup 22":0.0,"D_0__Bacteria;D_1__Acidobacteria;D_2__Subgroup 5":0.0,"D_0__Bacteria;D_1__Acidobacteria;D_2__Subgroup 6":0.0,"D_0__Bacteria;D_1__Acidobacteria;D_2__Thermoanaerobaculia":0.0,"D_0__Bacteria;D_1__Actinobacteria;D_2__Acidimicrobiia":0.0,"D_0__Bacteria;D_1__Actinobacteria;D_2__Actinobacteria":15393.0,"D_0__Bacteria;D_1__Actinobacteria;D_2__Coriobacteriia":0.0,"D_0__Bacteria;D_1__Actinobacteria;D_2__MB-A2-108":0.0,"D_0__Bacteria;D_1__Actinobacteria;D_2__Nitriliruptoria":0.0,"D_0__Bacteria;D_1__Actinobacteria;D_2__Rubrobacteria":0.0,"D_0__Bacteria;D_1__Actinobacteria;D_2__Thermoleophilia":0.0,"D_0__Bacteria;D_1__Armatimonadetes;D_2__Armatimonadia":0.0,"D_0__Bacteria;D_1__Armatimonadetes;D_2__Chthonomonadetes":0.0,"D_0__Bacteria;D_1__Armatimonadetes;D_2__Fimbriimonadia":0.0,"D_0__Bacteria;D_1__Armatimonadetes;D_2__uncultured":0.0,"D_0__Bacteria;D_1__BRC1;D_2__uncultured soil bacterium PBS-74":0.0,"D_0__Bacteria;D_1__BRC1;__":0.0,"D_0__Bacteria;D_1__Bacteroidetes;D_2__Bacteroidia":0.0,"D_0__Bacteria;D_1__Bacteroidetes;D_2__Ignavibacteria":0.0,"D_0__Bacteria;D_1__Bacteroidetes;D_2__Rhodothermia":0.0,"D_0__Bacteria;D_1__Chlamydiae;D_2__Chlamydiae":0.0,"D_0__Bacteria;D_1__Chloroflexi;D_2__Anaerolineae":0.0,"D_0__Bacteria;D_1__Chloroflexi;D_2__Chloroflexia":0.0,"D_0__Bacteria;D_1__Chloroflexi;D_2__Dehalococcoidia":0.0,"D_0__Bacteria;D_1__Chloroflexi;D_2__Gitt-GS-136":0.0,"D_0__Bacteria;D_1__Chloroflexi;D_2__JG30-KF-CM66":0.0,"D_0__Bacteria;D_1__Chloroflexi;D_2__KD4-96":0.0,"D_0__Bacteria;D_1__Chloroflexi;D_2__Ktedonobacteria":0.0,"D_0__Bacteria;D_1__Chloroflexi;D_2__TK10":0.0,"D_0__Bacteria;D_1__Cyanobacteria;D_2__Melainabacteria":0.0,"D_0__Bacteria;D_1__Cyanobacteria;D_2__Oxyphotobacteria":0.0,"D_0__Bacteria;D_1__Cyanobacteria;D_2__Sericytochromatia":0.0,"D_0__Bacteria;D_1__Deinococcus-Thermus;D_2__Deinococci":0.0,"D_0__Bacteria;D_1__Dependentiae;D_2__Babeliae":0.0,"D_0__Bacteria;D_1__Epsilonbacteraeota;D_2__Campylobacteria":0.0,"D_0__Bacteria;D_1__FBP;D_2__metagenome":0.0,"D_0__Bacteria;D_1__FBP;D_2__uncultured bacterium":0.0,"D_0__Bacteria;D_1__FBP;D_2__uncultured endolithic bacterium":0.0,"D_0__Bacteria;D_1__FBP;D_2__uncultured organism":0.0,"D_0__Bacteria;D_1__Firmicutes;D_2__Bacilli":16758.0,"D_0__Bacteria;D_1__Firmicutes;D_2__Clostridia":564.0,"D_0__Bacteria;D_1__Firmicutes;D_2__Erysipelotrichia":0.0,"D_0__Bacteria;D_1__Firmicutes;D_2__Negativicutes":0.0,"D_0__Bacteria;D_1__Firmicutes;__":0.0,"D_0__Bacteria;D_1__Fusobacteria;D_2__Fusobacteriia":0.0,"D_0__Bacteria;D_1__Gemmatimonadetes;D_2__Gemmatimonadetes":0.0,"D_0__Bacteria;D_1__Gemmatimonadetes;D_2__Longimicrobia":0.0,"D_0__Bacteria;D_1__Latescibacteria;__":0.0,"D_0__Bacteria;D_1__Lentisphaerae;D_2__Lentisphaeria":0.0,"D_0__Bacteria;D_1__Nitrospirae;D_2__Nitrospira":0.0,"D_0__Bacteria;D_1__Patescibacteria;D_2__ABY1":0.0,"D_0__Bacteria;D_1__Patescibacteria;D_2__Gracilibacteria":0.0,"D_0__Bacteria;D_1__Patescibacteria;D_2__Parcubacteria":0.0,"D_0__Bacteria;D_1__Patescibacteria;D_2__Saccharimonadia":0.0,"D_0__Bacteria;D_1__Planctomycetes;D_2__Phycisphaerae":0.0,"D_0__Bacteria;D_1__Planctomycetes;D_2__Planctomycetacia":0.0,"D_0__Bacteria;D_1__Proteobacteria;D_2__Alphaproteobacteria":16.0,"D_0__Bacteria;D_1__Proteobacteria;D_2__Deltaproteobacteria":0.0,"D_0__Bacteria;D_1__Proteobacteria;D_2__Gammaproteobacteria":24.0,"D_0__Bacteria;D_1__Proteobacteria;__":0.0,"D_0__Bacteria;D_1__Rokubacteria;D_2__NC10":0.0,"D_0__Bacteria;D_1__Spirochaetes;D_2__MVP-15":0.0,"D_0__Bacteria;D_1__Spirochaetes;D_2__Spirochaetia":0.0,"D_0__Bacteria;D_1__Synergistetes;D_2__Synergistia":0.0,"D_0__Bacteria;D_1__Tenericutes;D_2__Mollicutes":0.0,"D_0__Bacteria;D_1__Verrucomicrobia;D_2__Verrucomicrobiae":0.0,"D_0__Bacteria;D_1__WPS-2;D_2__hydrothermal vent metagenome":0.0,"D_0__Bacteria;D_1__WPS-2;D_2__metagenome":0.0,"D_0__Bacteria;D_1__WPS-2;__":0.0,"D_0__Bacteria;__;__":0.0,"D_0__Eukaryota;D_1__Archaeplastida;D_2__Chloroplastida":0.0,"D_0__Eukaryota;D_1__Excavata;D_2__Discoba":0.0,"D_0__Eukaryota;D_1__Opisthokonta;D_2__Holozoa":0.0,"D_0__Eukaryota;D_1__Opisthokonta;__":0.0,"D_0__Eukaryota;__;__":0.0,"Unassigned;__;__":0.0,"BM_16S":16452777.0,"Sample_Type":"skin","Sample_Source":"Toe_web","16S_Region":"V4","Polymerase":"Qiagen_Taq","Donor":"D7"},{"index":"D8.Face.V4","D_0__Archaea;D_1__Euryarchaeota;D_2__Halobacteria":0.0,"D_0__Archaea;D_1__Euryarchaeota;D_2__Methanobacteria":0.0,"D_0__Archaea;D_1__Euryarchaeota;D_2__Methanomicrobia":0.0,"D_0__Archaea;D_1__Euryarchaeota;D_2__Thermococci":0.0,"D_0__Archaea;D_1__Euryarchaeota;D_2__Thermoplasmata":0.0,"D_0__Archaea;D_1__Nanoarchaeaeota;D_2__Woesearchaeia":0.0,"D_0__Archaea;D_1__Nanoarchaeaeota;__":0.0,"D_0__Archaea;D_1__Thaumarchaeota;D_2__Nitrososphaeria":0.0,"D_0__Archaea;__;__":0.0,"D_0__Bacteria;D_1__Acidobacteria;D_2__Acidobacteriia":0.0,"D_0__Bacteria;D_1__Acidobacteria;D_2__Blastocatellia (Subgroup 4)":0.0,"D_0__Bacteria;D_1__Acidobacteria;D_2__Holophagae":0.0,"D_0__Bacteria;D_1__Acidobacteria;D_2__Subgroup 17":0.0,"D_0__Bacteria;D_1__Acidobacteria;D_2__Subgroup 22":0.0,"D_0__Bacteria;D_1__Acidobacteria;D_2__Subgroup 5":0.0,"D_0__Bacteria;D_1__Acidobacteria;D_2__Subgroup 6":0.0,"D_0__Bacteria;D_1__Acidobacteria;D_2__Thermoanaerobaculia":0.0,"D_0__Bacteria;D_1__Actinobacteria;D_2__Acidimicrobiia":0.0,"D_0__Bacteria;D_1__Actinobacteria;D_2__Actinobacteria":15156.0,"D_0__Bacteria;D_1__Actinobacteria;D_2__Coriobacteriia":12.0,"D_0__Bacteria;D_1__Actinobacteria;D_2__MB-A2-108":0.0,"D_0__Bacteria;D_1__Actinobacteria;D_2__Nitriliruptoria":0.0,"D_0__Bacteria;D_1__Actinobacteria;D_2__Rubrobacteria":0.0,"D_0__Bacteria;D_1__Actinobacteria;D_2__Thermoleophilia":0.0,"D_0__Bacteria;D_1__Armatimonadetes;D_2__Armatimonadia":0.0,"D_0__Bacteria;D_1__Armatimonadetes;D_2__Chthonomonadetes":0.0,"D_0__Bacteria;D_1__Armatimonadetes;D_2__Fimbriimonadia":0.0,"D_0__Bacteria;D_1__Armatimonadetes;D_2__uncultured":0.0,"D_0__Bacteria;D_1__BRC1;D_2__uncultured soil bacterium PBS-74":0.0,"D_0__Bacteria;D_1__BRC1;__":0.0,"D_0__Bacteria;D_1__Bacteroidetes;D_2__Bacteroidia":1269.0,"D_0__Bacteria;D_1__Bacteroidetes;D_2__Ignavibacteria":0.0,"D_0__Bacteria;D_1__Bacteroidetes;D_2__Rhodothermia":0.0,"D_0__Bacteria;D_1__Chlamydiae;D_2__Chlamydiae":0.0,"D_0__Bacteria;D_1__Chloroflexi;D_2__Anaerolineae":0.0,"D_0__Bacteria;D_1__Chloroflexi;D_2__Chloroflexia":0.0,"D_0__Bacteria;D_1__Chloroflexi;D_2__Dehalococcoidia":0.0,"D_0__Bacteria;D_1__Chloroflexi;D_2__Gitt-GS-136":0.0,"D_0__Bacteria;D_1__Chloroflexi;D_2__JG30-KF-CM66":0.0,"D_0__Bacteria;D_1__Chloroflexi;D_2__KD4-96":0.0,"D_0__Bacteria;D_1__Chloroflexi;D_2__Ktedonobacteria":0.0,"D_0__Bacteria;D_1__Chloroflexi;D_2__TK10":0.0,"D_0__Bacteria;D_1__Cyanobacteria;D_2__Melainabacteria":0.0,"D_0__Bacteria;D_1__Cyanobacteria;D_2__Oxyphotobacteria":1224.0,"D_0__Bacteria;D_1__Cyanobacteria;D_2__Sericytochromatia":0.0,"D_0__Bacteria;D_1__Deinococcus-Thermus;D_2__Deinococci":21.0,"D_0__Bacteria;D_1__Dependentiae;D_2__Babeliae":0.0,"D_0__Bacteria;D_1__Epsilonbacteraeota;D_2__Campylobacteria":77.0,"D_0__Bacteria;D_1__FBP;D_2__metagenome":0.0,"D_0__Bacteria;D_1__FBP;D_2__uncultured bacterium":0.0,"D_0__Bacteria;D_1__FBP;D_2__uncultured endolithic bacterium":0.0,"D_0__Bacteria;D_1__FBP;D_2__uncultured organism":0.0,"D_0__Bacteria;D_1__Firmicutes;D_2__Bacilli":9396.0,"D_0__Bacteria;D_1__Firmicutes;D_2__Clostridia":6167.0,"D_0__Bacteria;D_1__Firmicutes;D_2__Erysipelotrichia":36.0,"D_0__Bacteria;D_1__Firmicutes;D_2__Negativicutes":445.0,"D_0__Bacteria;D_1__Firmicutes;__":0.0,"D_0__Bacteria;D_1__Fusobacteria;D_2__Fusobacteriia":278.0,"D_0__Bacteria;D_1__Gemmatimonadetes;D_2__Gemmatimonadetes":0.0,"D_0__Bacteria;D_1__Gemmatimonadetes;D_2__Longimicrobia":0.0,"D_0__Bacteria;D_1__Latescibacteria;__":0.0,"D_0__Bacteria;D_1__Lentisphaerae;D_2__Lentisphaeria":0.0,"D_0__Bacteria;D_1__Nitrospirae;D_2__Nitrospira":0.0,"D_0__Bacteria;D_1__Patescibacteria;D_2__ABY1":0.0,"D_0__Bacteria;D_1__Patescibacteria;D_2__Gracilibacteria":89.0,"D_0__Bacteria;D_1__Patescibacteria;D_2__Parcubacteria":0.0,"D_0__Bacteria;D_1__Patescibacteria;D_2__Saccharimonadia":31.0,"D_0__Bacteria;D_1__Planctomycetes;D_2__Phycisphaerae":0.0,"D_0__Bacteria;D_1__Planctomycetes;D_2__Planctomycetacia":0.0,"D_0__Bacteria;D_1__Proteobacteria;D_2__Alphaproteobacteria":186.0,"D_0__Bacteria;D_1__Proteobacteria;D_2__Deltaproteobacteria":0.0,"D_0__Bacteria;D_1__Proteobacteria;D_2__Gammaproteobacteria":5649.0,"D_0__Bacteria;D_1__Proteobacteria;__":0.0,"D_0__Bacteria;D_1__Rokubacteria;D_2__NC10":0.0,"D_0__Bacteria;D_1__Spirochaetes;D_2__MVP-15":0.0,"D_0__Bacteria;D_1__Spirochaetes;D_2__Spirochaetia":5.0,"D_0__Bacteria;D_1__Synergistetes;D_2__Synergistia":0.0,"D_0__Bacteria;D_1__Tenericutes;D_2__Mollicutes":0.0,"D_0__Bacteria;D_1__Verrucomicrobia;D_2__Verrucomicrobiae":0.0,"D_0__Bacteria;D_1__WPS-2;D_2__hydrothermal vent metagenome":0.0,"D_0__Bacteria;D_1__WPS-2;D_2__metagenome":0.0,"D_0__Bacteria;D_1__WPS-2;__":0.0,"D_0__Bacteria;__;__":270.0,"D_0__Eukaryota;D_1__Archaeplastida;D_2__Chloroplastida":0.0,"D_0__Eukaryota;D_1__Excavata;D_2__Discoba":0.0,"D_0__Eukaryota;D_1__Opisthokonta;D_2__Holozoa":0.0,"D_0__Eukaryota;D_1__Opisthokonta;__":0.0,"D_0__Eukaryota;__;__":0.0,"Unassigned;__;__":0.0,"BM_16S":15752.0,"Sample_Type":"skin","Sample_Source":"Face","16S_Region":"V4","Polymerase":"KAPA","Donor":"D8"},{"index":"D8.Face.V4.QT","D_0__Archaea;D_1__Euryarchaeota;D_2__Halobacteria":0.0,"D_0__Archaea;D_1__Euryarchaeota;D_2__Methanobacteria":0.0,"D_0__Archaea;D_1__Euryarchaeota;D_2__Methanomicrobia":0.0,"D_0__Archaea;D_1__Euryarchaeota;D_2__Thermococci":0.0,"D_0__Archaea;D_1__Euryarchaeota;D_2__Thermoplasmata":0.0,"D_0__Archaea;D_1__Nanoarchaeaeota;D_2__Woesearchaeia":0.0,"D_0__Archaea;D_1__Nanoarchaeaeota;__":0.0,"D_0__Archaea;D_1__Thaumarchaeota;D_2__Nitrososphaeria":0.0,"D_0__Archaea;__;__":0.0,"D_0__Bacteria;D_1__Acidobacteria;D_2__Acidobacteriia":0.0,"D_0__Bacteria;D_1__Acidobacteria;D_2__Blastocatellia (Subgroup 4)":0.0,"D_0__Bacteria;D_1__Acidobacteria;D_2__Holophagae":0.0,"D_0__Bacteria;D_1__Acidobacteria;D_2__Subgroup 17":0.0,"D_0__Bacteria;D_1__Acidobacteria;D_2__Subgroup 22":0.0,"D_0__Bacteria;D_1__Acidobacteria;D_2__Subgroup 5":0.0,"D_0__Bacteria;D_1__Acidobacteria;D_2__Subgroup 6":0.0,"D_0__Bacteria;D_1__Acidobacteria;D_2__Thermoanaerobaculia":0.0,"D_0__Bacteria;D_1__Actinobacteria;D_2__Acidimicrobiia":0.0,"D_0__Bacteria;D_1__Actinobacteria;D_2__Actinobacteria":10789.0,"D_0__Bacteria;D_1__Actinobacteria;D_2__Coriobacteriia":0.0,"D_0__Bacteria;D_1__Actinobacteria;D_2__MB-A2-108":0.0,"D_0__Bacteria;D_1__Actinobacteria;D_2__Nitriliruptoria":0.0,"D_0__Bacteria;D_1__Actinobacteria;D_2__Rubrobacteria":0.0,"D_0__Bacteria;D_1__Actinobacteria;D_2__Thermoleophilia":0.0,"D_0__Bacteria;D_1__Armatimonadetes;D_2__Armatimonadia":0.0,"D_0__Bacteria;D_1__Armatimonadetes;D_2__Chthonomonadetes":0.0,"D_0__Bacteria;D_1__Armatimonadetes;D_2__Fimbriimonadia":0.0,"D_0__Bacteria;D_1__Armatimonadetes;D_2__uncultured":0.0,"D_0__Bacteria;D_1__BRC1;D_2__uncultured soil bacterium PBS-74":0.0,"D_0__Bacteria;D_1__BRC1;__":0.0,"D_0__Bacteria;D_1__Bacteroidetes;D_2__Bacteroidia":549.0,"D_0__Bacteria;D_1__Bacteroidetes;D_2__Ignavibacteria":0.0,"D_0__Bacteria;D_1__Bacteroidetes;D_2__Rhodothermia":0.0,"D_0__Bacteria;D_1__Chlamydiae;D_2__Chlamydiae":0.0,"D_0__Bacteria;D_1__Chloroflexi;D_2__Anaerolineae":0.0,"D_0__Bacteria;D_1__Chloroflexi;D_2__Chloroflexia":0.0,"D_0__Bacteria;D_1__Chloroflexi;D_2__Dehalococcoidia":0.0,"D_0__Bacteria;D_1__Chloroflexi;D_2__Gitt-GS-136":0.0,"D_0__Bacteria;D_1__Chloroflexi;D_2__JG30-KF-CM66":0.0,"D_0__Bacteria;D_1__Chloroflexi;D_2__KD4-96":0.0,"D_0__Bacteria;D_1__Chloroflexi;D_2__Ktedonobacteria":0.0,"D_0__Bacteria;D_1__Chloroflexi;D_2__TK10":0.0,"D_0__Bacteria;D_1__Cyanobacteria;D_2__Melainabacteria":0.0,"D_0__Bacteria;D_1__Cyanobacteria;D_2__Oxyphotobacteria":641.0,"D_0__Bacteria;D_1__Cyanobacteria;D_2__Sericytochromatia":0.0,"D_0__Bacteria;D_1__Deinococcus-Thermus;D_2__Deinococci":9.0,"D_0__Bacteria;D_1__Dependentiae;D_2__Babeliae":0.0,"D_0__Bacteria;D_1__Epsilonbacteraeota;D_2__Campylobacteria":23.0,"D_0__Bacteria;D_1__FBP;D_2__metagenome":0.0,"D_0__Bacteria;D_1__FBP;D_2__uncultured bacterium":0.0,"D_0__Bacteria;D_1__FBP;D_2__uncultured endolithic bacterium":0.0,"D_0__Bacteria;D_1__FBP;D_2__uncultured organism":0.0,"D_0__Bacteria;D_1__Firmicutes;D_2__Bacilli":15080.0,"D_0__Bacteria;D_1__Firmicutes;D_2__Clostridia":6075.0,"D_0__Bacteria;D_1__Firmicutes;D_2__Erysipelotrichia":7.0,"D_0__Bacteria;D_1__Firmicutes;D_2__Negativicutes":208.0,"D_0__Bacteria;D_1__Firmicutes;__":0.0,"D_0__Bacteria;D_1__Fusobacteria;D_2__Fusobacteriia":124.0,"D_0__Bacteria;D_1__Gemmatimonadetes;D_2__Gemmatimonadetes":0.0,"D_0__Bacteria;D_1__Gemmatimonadetes;D_2__Longimicrobia":0.0,"D_0__Bacteria;D_1__Latescibacteria;__":0.0,"D_0__Bacteria;D_1__Lentisphaerae;D_2__Lentisphaeria":0.0,"D_0__Bacteria;D_1__Nitrospirae;D_2__Nitrospira":0.0,"D_0__Bacteria;D_1__Patescibacteria;D_2__ABY1":0.0,"D_0__Bacteria;D_1__Patescibacteria;D_2__Gracilibacteria":9.0,"D_0__Bacteria;D_1__Patescibacteria;D_2__Parcubacteria":0.0,"D_0__Bacteria;D_1__Patescibacteria;D_2__Saccharimonadia":0.0,"D_0__Bacteria;D_1__Planctomycetes;D_2__Phycisphaerae":0.0,"D_0__Bacteria;D_1__Planctomycetes;D_2__Planctomycetacia":0.0,"D_0__Bacteria;D_1__Proteobacteria;D_2__Alphaproteobacteria":85.0,"D_0__Bacteria;D_1__Proteobacteria;D_2__Deltaproteobacteria":0.0,"D_0__Bacteria;D_1__Proteobacteria;D_2__Gammaproteobacteria":6945.0,"D_0__Bacteria;D_1__Proteobacteria;__":0.0,"D_0__Bacteria;D_1__Rokubacteria;D_2__NC10":0.0,"D_0__Bacteria;D_1__Spirochaetes;D_2__MVP-15":0.0,"D_0__Bacteria;D_1__Spirochaetes;D_2__Spirochaetia":0.0,"D_0__Bacteria;D_1__Synergistetes;D_2__Synergistia":0.0,"D_0__Bacteria;D_1__Tenericutes;D_2__Mollicutes":0.0,"D_0__Bacteria;D_1__Verrucomicrobia;D_2__Verrucomicrobiae":0.0,"D_0__Bacteria;D_1__WPS-2;D_2__hydrothermal vent metagenome":0.0,"D_0__Bacteria;D_1__WPS-2;D_2__metagenome":0.0,"D_0__Bacteria;D_1__WPS-2;__":0.0,"D_0__Bacteria;__;__":396.0,"D_0__Eukaryota;D_1__Archaeplastida;D_2__Chloroplastida":0.0,"D_0__Eukaryota;D_1__Excavata;D_2__Discoba":0.0,"D_0__Eukaryota;D_1__Opisthokonta;D_2__Holozoa":0.0,"D_0__Eukaryota;D_1__Opisthokonta;__":0.0,"D_0__Eukaryota;__;__":0.0,"Unassigned;__;__":0.0,"BM_16S":15752.0,"Sample_Type":"skin","Sample_Source":"Face","16S_Region":"V4","Polymerase":"Qiagen_Taq","Donor":"D8"},{"index":"D8.Forearm.V4","D_0__Archaea;D_1__Euryarchaeota;D_2__Halobacteria":4.0,"D_0__Archaea;D_1__Euryarchaeota;D_2__Methanobacteria":0.0,"D_0__Archaea;D_1__Euryarchaeota;D_2__Methanomicrobia":0.0,"D_0__Archaea;D_1__Euryarchaeota;D_2__Thermococci":0.0,"D_0__Archaea;D_1__Euryarchaeota;D_2__Thermoplasmata":0.0,"D_0__Archaea;D_1__Nanoarchaeaeota;D_2__Woesearchaeia":0.0,"D_0__Archaea;D_1__Nanoarchaeaeota;__":0.0,"D_0__Archaea;D_1__Thaumarchaeota;D_2__Nitrososphaeria":0.0,"D_0__Archaea;__;__":0.0,"D_0__Bacteria;D_1__Acidobacteria;D_2__Acidobacteriia":0.0,"D_0__Bacteria;D_1__Acidobacteria;D_2__Blastocatellia (Subgroup 4)":0.0,"D_0__Bacteria;D_1__Acidobacteria;D_2__Holophagae":0.0,"D_0__Bacteria;D_1__Acidobacteria;D_2__Subgroup 17":0.0,"D_0__Bacteria;D_1__Acidobacteria;D_2__Subgroup 22":0.0,"D_0__Bacteria;D_1__Acidobacteria;D_2__Subgroup 5":0.0,"D_0__Bacteria;D_1__Acidobacteria;D_2__Subgroup 6":4.0,"D_0__Bacteria;D_1__Acidobacteria;D_2__Thermoanaerobaculia":0.0,"D_0__Bacteria;D_1__Actinobacteria;D_2__Acidimicrobiia":0.0,"D_0__Bacteria;D_1__Actinobacteria;D_2__Actinobacteria":10220.0,"D_0__Bacteria;D_1__Actinobacteria;D_2__Coriobacteriia":16.0,"D_0__Bacteria;D_1__Actinobacteria;D_2__MB-A2-108":0.0,"D_0__Bacteria;D_1__Actinobacteria;D_2__Nitriliruptoria":0.0,"D_0__Bacteria;D_1__Actinobacteria;D_2__Rubrobacteria":12.0,"D_0__Bacteria;D_1__Actinobacteria;D_2__Thermoleophilia":9.0,"D_0__Bacteria;D_1__Armatimonadetes;D_2__Armatimonadia":0.0,"D_0__Bacteria;D_1__Armatimonadetes;D_2__Chthonomonadetes":0.0,"D_0__Bacteria;D_1__Armatimonadetes;D_2__Fimbriimonadia":0.0,"D_0__Bacteria;D_1__Armatimonadetes;D_2__uncultured":5.0,"D_0__Bacteria;D_1__BRC1;D_2__uncultured soil bacterium PBS-74":0.0,"D_0__Bacteria;D_1__BRC1;__":0.0,"D_0__Bacteria;D_1__Bacteroidetes;D_2__Bacteroidia":180.0,"D_0__Bacteria;D_1__Bacteroidetes;D_2__Ignavibacteria":0.0,"D_0__Bacteria;D_1__Bacteroidetes;D_2__Rhodothermia":0.0,"D_0__Bacteria;D_1__Chlamydiae;D_2__Chlamydiae":0.0,"D_0__Bacteria;D_1__Chloroflexi;D_2__Anaerolineae":0.0,"D_0__Bacteria;D_1__Chloroflexi;D_2__Chloroflexia":0.0,"D_0__Bacteria;D_1__Chloroflexi;D_2__Dehalococcoidia":0.0,"D_0__Bacteria;D_1__Chloroflexi;D_2__Gitt-GS-136":0.0,"D_0__Bacteria;D_1__Chloroflexi;D_2__JG30-KF-CM66":0.0,"D_0__Bacteria;D_1__Chloroflexi;D_2__KD4-96":0.0,"D_0__Bacteria;D_1__Chloroflexi;D_2__Ktedonobacteria":0.0,"D_0__Bacteria;D_1__Chloroflexi;D_2__TK10":0.0,"D_0__Bacteria;D_1__Cyanobacteria;D_2__Melainabacteria":0.0,"D_0__Bacteria;D_1__Cyanobacteria;D_2__Oxyphotobacteria":777.0,"D_0__Bacteria;D_1__Cyanobacteria;D_2__Sericytochromatia":0.0,"D_0__Bacteria;D_1__Deinococcus-Thermus;D_2__Deinococci":15.0,"D_0__Bacteria;D_1__Dependentiae;D_2__Babeliae":0.0,"D_0__Bacteria;D_1__Epsilonbacteraeota;D_2__Campylobacteria":7.0,"D_0__Bacteria;D_1__FBP;D_2__metagenome":0.0,"D_0__Bacteria;D_1__FBP;D_2__uncultured bacterium":0.0,"D_0__Bacteria;D_1__FBP;D_2__uncultured endolithic bacterium":0.0,"D_0__Bacteria;D_1__FBP;D_2__uncultured organism":0.0,"D_0__Bacteria;D_1__Firmicutes;D_2__Bacilli":2499.0,"D_0__Bacteria;D_1__Firmicutes;D_2__Clostridia":487.0,"D_0__Bacteria;D_1__Firmicutes;D_2__Erysipelotrichia":0.0,"D_0__Bacteria;D_1__Firmicutes;D_2__Negativicutes":126.0,"D_0__Bacteria;D_1__Firmicutes;__":3.0,"D_0__Bacteria;D_1__Fusobacteria;D_2__Fusobacteriia":63.0,"D_0__Bacteria;D_1__Gemmatimonadetes;D_2__Gemmatimonadetes":0.0,"D_0__Bacteria;D_1__Gemmatimonadetes;D_2__Longimicrobia":0.0,"D_0__Bacteria;D_1__Latescibacteria;__":0.0,"D_0__Bacteria;D_1__Lentisphaerae;D_2__Lentisphaeria":0.0,"D_0__Bacteria;D_1__Nitrospirae;D_2__Nitrospira":0.0,"D_0__Bacteria;D_1__Patescibacteria;D_2__ABY1":0.0,"D_0__Bacteria;D_1__Patescibacteria;D_2__Gracilibacteria":3.0,"D_0__Bacteria;D_1__Patescibacteria;D_2__Parcubacteria":0.0,"D_0__Bacteria;D_1__Patescibacteria;D_2__Saccharimonadia":0.0,"D_0__Bacteria;D_1__Planctomycetes;D_2__Phycisphaerae":0.0,"D_0__Bacteria;D_1__Planctomycetes;D_2__Planctomycetacia":0.0,"D_0__Bacteria;D_1__Proteobacteria;D_2__Alphaproteobacteria":186.0,"D_0__Bacteria;D_1__Proteobacteria;D_2__Deltaproteobacteria":0.0,"D_0__Bacteria;D_1__Proteobacteria;D_2__Gammaproteobacteria":1037.0,"D_0__Bacteria;D_1__Proteobacteria;__":0.0,"D_0__Bacteria;D_1__Rokubacteria;D_2__NC10":9.0,"D_0__Bacteria;D_1__Spirochaetes;D_2__MVP-15":0.0,"D_0__Bacteria;D_1__Spirochaetes;D_2__Spirochaetia":2.0,"D_0__Bacteria;D_1__Synergistetes;D_2__Synergistia":0.0,"D_0__Bacteria;D_1__Tenericutes;D_2__Mollicutes":0.0,"D_0__Bacteria;D_1__Verrucomicrobia;D_2__Verrucomicrobiae":0.0,"D_0__Bacteria;D_1__WPS-2;D_2__hydrothermal vent metagenome":0.0,"D_0__Bacteria;D_1__WPS-2;D_2__metagenome":0.0,"D_0__Bacteria;D_1__WPS-2;__":0.0,"D_0__Bacteria;__;__":17.0,"D_0__Eukaryota;D_1__Archaeplastida;D_2__Chloroplastida":0.0,"D_0__Eukaryota;D_1__Excavata;D_2__Discoba":0.0,"D_0__Eukaryota;D_1__Opisthokonta;D_2__Holozoa":0.0,"D_0__Eukaryota;D_1__Opisthokonta;__":0.0,"D_0__Eukaryota;__;__":0.0,"Unassigned;__;__":0.0,"BM_16S":21411.0,"Sample_Type":"skin","Sample_Source":"Forearm","16S_Region":"V4","Polymerase":"KAPA","Donor":"D8"},{"index":"D8.Forearm.V4.QT","D_0__Archaea;D_1__Euryarchaeota;D_2__Halobacteria":0.0,"D_0__Archaea;D_1__Euryarchaeota;D_2__Methanobacteria":0.0,"D_0__Archaea;D_1__Euryarchaeota;D_2__Methanomicrobia":0.0,"D_0__Archaea;D_1__Euryarchaeota;D_2__Thermococci":0.0,"D_0__Archaea;D_1__Euryarchaeota;D_2__Thermoplasmata":0.0,"D_0__Archaea;D_1__Nanoarchaeaeota;D_2__Woesearchaeia":0.0,"D_0__Archaea;D_1__Nanoarchaeaeota;__":0.0,"D_0__Archaea;D_1__Thaumarchaeota;D_2__Nitrososphaeria":0.0,"D_0__Archaea;__;__":0.0,"D_0__Bacteria;D_1__Acidobacteria;D_2__Acidobacteriia":0.0,"D_0__Bacteria;D_1__Acidobacteria;D_2__Blastocatellia (Subgroup 4)":0.0,"D_0__Bacteria;D_1__Acidobacteria;D_2__Holophagae":0.0,"D_0__Bacteria;D_1__Acidobacteria;D_2__Subgroup 17":0.0,"D_0__Bacteria;D_1__Acidobacteria;D_2__Subgroup 22":0.0,"D_0__Bacteria;D_1__Acidobacteria;D_2__Subgroup 5":0.0,"D_0__Bacteria;D_1__Acidobacteria;D_2__Subgroup 6":8.0,"D_0__Bacteria;D_1__Acidobacteria;D_2__Thermoanaerobaculia":0.0,"D_0__Bacteria;D_1__Actinobacteria;D_2__Acidimicrobiia":0.0,"D_0__Bacteria;D_1__Actinobacteria;D_2__Actinobacteria":14416.0,"D_0__Bacteria;D_1__Actinobacteria;D_2__Coriobacteriia":22.0,"D_0__Bacteria;D_1__Actinobacteria;D_2__MB-A2-108":0.0,"D_0__Bacteria;D_1__Actinobacteria;D_2__Nitriliruptoria":0.0,"D_0__Bacteria;D_1__Actinobacteria;D_2__Rubrobacteria":4.0,"D_0__Bacteria;D_1__Actinobacteria;D_2__Thermoleophilia":18.0,"D_0__Bacteria;D_1__Armatimonadetes;D_2__Armatimonadia":0.0,"D_0__Bacteria;D_1__Armatimonadetes;D_2__Chthonomonadetes":0.0,"D_0__Bacteria;D_1__Armatimonadetes;D_2__Fimbriimonadia":0.0,"D_0__Bacteria;D_1__Armatimonadetes;D_2__uncultured":0.0,"D_0__Bacteria;D_1__BRC1;D_2__uncultured soil bacterium PBS-74":0.0,"D_0__Bacteria;D_1__BRC1;__":0.0,"D_0__Bacteria;D_1__Bacteroidetes;D_2__Bacteroidia":1069.0,"D_0__Bacteria;D_1__Bacteroidetes;D_2__Ignavibacteria":0.0,"D_0__Bacteria;D_1__Bacteroidetes;D_2__Rhodothermia":0.0,"D_0__Bacteria;D_1__Chlamydiae;D_2__Chlamydiae":0.0,"D_0__Bacteria;D_1__Chloroflexi;D_2__Anaerolineae":0.0,"D_0__Bacteria;D_1__Chloroflexi;D_2__Chloroflexia":0.0,"D_0__Bacteria;D_1__Chloroflexi;D_2__Dehalococcoidia":0.0,"D_0__Bacteria;D_1__Chloroflexi;D_2__Gitt-GS-136":0.0,"D_0__Bacteria;D_1__Chloroflexi;D_2__JG30-KF-CM66":0.0,"D_0__Bacteria;D_1__Chloroflexi;D_2__KD4-96":0.0,"D_0__Bacteria;D_1__Chloroflexi;D_2__Ktedonobacteria":0.0,"D_0__Bacteria;D_1__Chloroflexi;D_2__TK10":0.0,"D_0__Bacteria;D_1__Cyanobacteria;D_2__Melainabacteria":0.0,"D_0__Bacteria;D_1__Cyanobacteria;D_2__Oxyphotobacteria":2955.0,"D_0__Bacteria;D_1__Cyanobacteria;D_2__Sericytochromatia":0.0,"D_0__Bacteria;D_1__Deinococcus-Thermus;D_2__Deinococci":45.0,"D_0__Bacteria;D_1__Dependentiae;D_2__Babeliae":0.0,"D_0__Bacteria;D_1__Epsilonbacteraeota;D_2__Campylobacteria":62.0,"D_0__Bacteria;D_1__FBP;D_2__metagenome":0.0,"D_0__Bacteria;D_1__FBP;D_2__uncultured bacterium":0.0,"D_0__Bacteria;D_1__FBP;D_2__uncultured endolithic bacterium":0.0,"D_0__Bacteria;D_1__FBP;D_2__uncultured organism":0.0,"D_0__Bacteria;D_1__Firmicutes;D_2__Bacilli":10736.0,"D_0__Bacteria;D_1__Firmicutes;D_2__Clostridia":2331.0,"D_0__Bacteria;D_1__Firmicutes;D_2__Erysipelotrichia":4.0,"D_0__Bacteria;D_1__Firmicutes;D_2__Negativicutes":418.0,"D_0__Bacteria;D_1__Firmicutes;__":0.0,"D_0__Bacteria;D_1__Fusobacteria;D_2__Fusobacteriia":460.0,"D_0__Bacteria;D_1__Gemmatimonadetes;D_2__Gemmatimonadetes":6.0,"D_0__Bacteria;D_1__Gemmatimonadetes;D_2__Longimicrobia":0.0,"D_0__Bacteria;D_1__Latescibacteria;__":0.0,"D_0__Bacteria;D_1__Lentisphaerae;D_2__Lentisphaeria":0.0,"D_0__Bacteria;D_1__Nitrospirae;D_2__Nitrospira":0.0,"D_0__Bacteria;D_1__Patescibacteria;D_2__ABY1":0.0,"D_0__Bacteria;D_1__Patescibacteria;D_2__Gracilibacteria":71.0,"D_0__Bacteria;D_1__Patescibacteria;D_2__Parcubacteria":0.0,"D_0__Bacteria;D_1__Patescibacteria;D_2__Saccharimonadia":6.0,"D_0__Bacteria;D_1__Planctomycetes;D_2__Phycisphaerae":0.0,"D_0__Bacteria;D_1__Planctomycetes;D_2__Planctomycetacia":9.0,"D_0__Bacteria;D_1__Proteobacteria;D_2__Alphaproteobacteria":875.0,"D_0__Bacteria;D_1__Proteobacteria;D_2__Deltaproteobacteria":0.0,"D_0__Bacteria;D_1__Proteobacteria;D_2__Gammaproteobacteria":3138.0,"D_0__Bacteria;D_1__Proteobacteria;__":0.0,"D_0__Bacteria;D_1__Rokubacteria;D_2__NC10":0.0,"D_0__Bacteria;D_1__Spirochaetes;D_2__MVP-15":0.0,"D_0__Bacteria;D_1__Spirochaetes;D_2__Spirochaetia":12.0,"D_0__Bacteria;D_1__Synergistetes;D_2__Synergistia":0.0,"D_0__Bacteria;D_1__Tenericutes;D_2__Mollicutes":0.0,"D_0__Bacteria;D_1__Verrucomicrobia;D_2__Verrucomicrobiae":5.0,"D_0__Bacteria;D_1__WPS-2;D_2__hydrothermal vent metagenome":0.0,"D_0__Bacteria;D_1__WPS-2;D_2__metagenome":0.0,"D_0__Bacteria;D_1__WPS-2;__":0.0,"D_0__Bacteria;__;__":2352.0,"D_0__Eukaryota;D_1__Archaeplastida;D_2__Chloroplastida":0.0,"D_0__Eukaryota;D_1__Excavata;D_2__Discoba":0.0,"D_0__Eukaryota;D_1__Opisthokonta;D_2__Holozoa":0.0,"D_0__Eukaryota;D_1__Opisthokonta;__":0.0,"D_0__Eukaryota;__;__":0.0,"Unassigned;__;__":0.0,"BM_16S":21411.0,"Sample_Type":"skin","Sample_Source":"Forearm","16S_Region":"V4","Polymerase":"Qiagen_Taq","Donor":"D8"},{"index":"D8.scalp.V4","D_0__Archaea;D_1__Euryarchaeota;D_2__Halobacteria":0.0,"D_0__Archaea;D_1__Euryarchaeota;D_2__Methanobacteria":0.0,"D_0__Archaea;D_1__Euryarchaeota;D_2__Methanomicrobia":0.0,"D_0__Archaea;D_1__Euryarchaeota;D_2__Thermococci":0.0,"D_0__Archaea;D_1__Euryarchaeota;D_2__Thermoplasmata":0.0,"D_0__Archaea;D_1__Nanoarchaeaeota;D_2__Woesearchaeia":0.0,"D_0__Archaea;D_1__Nanoarchaeaeota;__":0.0,"D_0__Archaea;D_1__Thaumarchaeota;D_2__Nitrososphaeria":0.0,"D_0__Archaea;__;__":0.0,"D_0__Bacteria;D_1__Acidobacteria;D_2__Acidobacteriia":0.0,"D_0__Bacteria;D_1__Acidobacteria;D_2__Blastocatellia (Subgroup 4)":0.0,"D_0__Bacteria;D_1__Acidobacteria;D_2__Holophagae":0.0,"D_0__Bacteria;D_1__Acidobacteria;D_2__Subgroup 17":0.0,"D_0__Bacteria;D_1__Acidobacteria;D_2__Subgroup 22":0.0,"D_0__Bacteria;D_1__Acidobacteria;D_2__Subgroup 5":0.0,"D_0__Bacteria;D_1__Acidobacteria;D_2__Subgroup 6":29.0,"D_0__Bacteria;D_1__Acidobacteria;D_2__Thermoanaerobaculia":8.0,"D_0__Bacteria;D_1__Actinobacteria;D_2__Acidimicrobiia":0.0,"D_0__Bacteria;D_1__Actinobacteria;D_2__Actinobacteria":30475.0,"D_0__Bacteria;D_1__Actinobacteria;D_2__Coriobacteriia":8.0,"D_0__Bacteria;D_1__Actinobacteria;D_2__MB-A2-108":0.0,"D_0__Bacteria;D_1__Actinobacteria;D_2__Nitriliruptoria":0.0,"D_0__Bacteria;D_1__Actinobacteria;D_2__Rubrobacteria":0.0,"D_0__Bacteria;D_1__Actinobacteria;D_2__Thermoleophilia":8.0,"D_0__Bacteria;D_1__Armatimonadetes;D_2__Armatimonadia":0.0,"D_0__Bacteria;D_1__Armatimonadetes;D_2__Chthonomonadetes":0.0,"D_0__Bacteria;D_1__Armatimonadetes;D_2__Fimbriimonadia":0.0,"D_0__Bacteria;D_1__Armatimonadetes;D_2__uncultured":0.0,"D_0__Bacteria;D_1__BRC1;D_2__uncultured soil bacterium PBS-74":0.0,"D_0__Bacteria;D_1__BRC1;__":0.0,"D_0__Bacteria;D_1__Bacteroidetes;D_2__Bacteroidia":100.0,"D_0__Bacteria;D_1__Bacteroidetes;D_2__Ignavibacteria":0.0,"D_0__Bacteria;D_1__Bacteroidetes;D_2__Rhodothermia":0.0,"D_0__Bacteria;D_1__Chlamydiae;D_2__Chlamydiae":0.0,"D_0__Bacteria;D_1__Chloroflexi;D_2__Anaerolineae":8.0,"D_0__Bacteria;D_1__Chloroflexi;D_2__Chloroflexia":0.0,"D_0__Bacteria;D_1__Chloroflexi;D_2__Dehalococcoidia":0.0,"D_0__Bacteria;D_1__Chloroflexi;D_2__Gitt-GS-136":0.0,"D_0__Bacteria;D_1__Chloroflexi;D_2__JG30-KF-CM66":0.0,"D_0__Bacteria;D_1__Chloroflexi;D_2__KD4-96":30.0,"D_0__Bacteria;D_1__Chloroflexi;D_2__Ktedonobacteria":0.0,"D_0__Bacteria;D_1__Chloroflexi;D_2__TK10":0.0,"D_0__Bacteria;D_1__Cyanobacteria;D_2__Melainabacteria":0.0,"D_0__Bacteria;D_1__Cyanobacteria;D_2__Oxyphotobacteria":272.0,"D_0__Bacteria;D_1__Cyanobacteria;D_2__Sericytochromatia":0.0,"D_0__Bacteria;D_1__Deinococcus-Thermus;D_2__Deinococci":66.0,"D_0__Bacteria;D_1__Dependentiae;D_2__Babeliae":0.0,"D_0__Bacteria;D_1__Epsilonbacteraeota;D_2__Campylobacteria":2.0,"D_0__Bacteria;D_1__FBP;D_2__metagenome":0.0,"D_0__Bacteria;D_1__FBP;D_2__uncultured bacterium":0.0,"D_0__Bacteria;D_1__FBP;D_2__uncultured endolithic bacterium":0.0,"D_0__Bacteria;D_1__FBP;D_2__uncultured organism":0.0,"D_0__Bacteria;D_1__Firmicutes;D_2__Bacilli":8566.0,"D_0__Bacteria;D_1__Firmicutes;D_2__Clostridia":42.0,"D_0__Bacteria;D_1__Firmicutes;D_2__Erysipelotrichia":0.0,"D_0__Bacteria;D_1__Firmicutes;D_2__Negativicutes":53.0,"D_0__Bacteria;D_1__Firmicutes;__":0.0,"D_0__Bacteria;D_1__Fusobacteria;D_2__Fusobacteriia":37.0,"D_0__Bacteria;D_1__Gemmatimonadetes;D_2__Gemmatimonadetes":0.0,"D_0__Bacteria;D_1__Gemmatimonadetes;D_2__Longimicrobia":0.0,"D_0__Bacteria;D_1__Latescibacteria;__":0.0,"D_0__Bacteria;D_1__Lentisphaerae;D_2__Lentisphaeria":0.0,"D_0__Bacteria;D_1__Nitrospirae;D_2__Nitrospira":4.0,"D_0__Bacteria;D_1__Patescibacteria;D_2__ABY1":0.0,"D_0__Bacteria;D_1__Patescibacteria;D_2__Gracilibacteria":0.0,"D_0__Bacteria;D_1__Patescibacteria;D_2__Parcubacteria":0.0,"D_0__Bacteria;D_1__Patescibacteria;D_2__Saccharimonadia":0.0,"D_0__Bacteria;D_1__Planctomycetes;D_2__Phycisphaerae":0.0,"D_0__Bacteria;D_1__Planctomycetes;D_2__Planctomycetacia":0.0,"D_0__Bacteria;D_1__Proteobacteria;D_2__Alphaproteobacteria":609.0,"D_0__Bacteria;D_1__Proteobacteria;D_2__Deltaproteobacteria":9.0,"D_0__Bacteria;D_1__Proteobacteria;D_2__Gammaproteobacteria":490.0,"D_0__Bacteria;D_1__Proteobacteria;__":0.0,"D_0__Bacteria;D_1__Rokubacteria;D_2__NC10":0.0,"D_0__Bacteria;D_1__Spirochaetes;D_2__MVP-15":0.0,"D_0__Bacteria;D_1__Spirochaetes;D_2__Spirochaetia":3.0,"D_0__Bacteria;D_1__Synergistetes;D_2__Synergistia":0.0,"D_0__Bacteria;D_1__Tenericutes;D_2__Mollicutes":0.0,"D_0__Bacteria;D_1__Verrucomicrobia;D_2__Verrucomicrobiae":0.0,"D_0__Bacteria;D_1__WPS-2;D_2__hydrothermal vent metagenome":0.0,"D_0__Bacteria;D_1__WPS-2;D_2__metagenome":0.0,"D_0__Bacteria;D_1__WPS-2;__":0.0,"D_0__Bacteria;__;__":1119.0,"D_0__Eukaryota;D_1__Archaeplastida;D_2__Chloroplastida":0.0,"D_0__Eukaryota;D_1__Excavata;D_2__Discoba":0.0,"D_0__Eukaryota;D_1__Opisthokonta;D_2__Holozoa":0.0,"D_0__Eukaryota;D_1__Opisthokonta;__":0.0,"D_0__Eukaryota;__;__":0.0,"Unassigned;__;__":0.0,"BM_16S":12893.0,"Sample_Type":"skin","Sample_Source":"Scalp","16S_Region":"V4","Polymerase":"KAPA","Donor":"D8"},{"index":"D8.scalp.V4.QT","D_0__Archaea;D_1__Euryarchaeota;D_2__Halobacteria":0.0,"D_0__Archaea;D_1__Euryarchaeota;D_2__Methanobacteria":0.0,"D_0__Archaea;D_1__Euryarchaeota;D_2__Methanomicrobia":0.0,"D_0__Archaea;D_1__Euryarchaeota;D_2__Thermococci":0.0,"D_0__Archaea;D_1__Euryarchaeota;D_2__Thermoplasmata":0.0,"D_0__Archaea;D_1__Nanoarchaeaeota;D_2__Woesearchaeia":0.0,"D_0__Archaea;D_1__Nanoarchaeaeota;__":0.0,"D_0__Archaea;D_1__Thaumarchaeota;D_2__Nitrososphaeria":0.0,"D_0__Archaea;__;__":0.0,"D_0__Bacteria;D_1__Acidobacteria;D_2__Acidobacteriia":0.0,"D_0__Bacteria;D_1__Acidobacteria;D_2__Blastocatellia (Subgroup 4)":0.0,"D_0__Bacteria;D_1__Acidobacteria;D_2__Holophagae":0.0,"D_0__Bacteria;D_1__Acidobacteria;D_2__Subgroup 17":0.0,"D_0__Bacteria;D_1__Acidobacteria;D_2__Subgroup 22":0.0,"D_0__Bacteria;D_1__Acidobacteria;D_2__Subgroup 5":0.0,"D_0__Bacteria;D_1__Acidobacteria;D_2__Subgroup 6":10.0,"D_0__Bacteria;D_1__Acidobacteria;D_2__Thermoanaerobaculia":7.0,"D_0__Bacteria;D_1__Actinobacteria;D_2__Acidimicrobiia":0.0,"D_0__Bacteria;D_1__Actinobacteria;D_2__Actinobacteria":8535.0,"D_0__Bacteria;D_1__Actinobacteria;D_2__Coriobacteriia":6.0,"D_0__Bacteria;D_1__Actinobacteria;D_2__MB-A2-108":0.0,"D_0__Bacteria;D_1__Actinobacteria;D_2__Nitriliruptoria":0.0,"D_0__Bacteria;D_1__Actinobacteria;D_2__Rubrobacteria":0.0,"D_0__Bacteria;D_1__Actinobacteria;D_2__Thermoleophilia":7.0,"D_0__Bacteria;D_1__Armatimonadetes;D_2__Armatimonadia":0.0,"D_0__Bacteria;D_1__Armatimonadetes;D_2__Chthonomonadetes":0.0,"D_0__Bacteria;D_1__Armatimonadetes;D_2__Fimbriimonadia":0.0,"D_0__Bacteria;D_1__Armatimonadetes;D_2__uncultured":0.0,"D_0__Bacteria;D_1__BRC1;D_2__uncultured soil bacterium PBS-74":0.0,"D_0__Bacteria;D_1__BRC1;__":0.0,"D_0__Bacteria;D_1__Bacteroidetes;D_2__Bacteroidia":98.0,"D_0__Bacteria;D_1__Bacteroidetes;D_2__Ignavibacteria":0.0,"D_0__Bacteria;D_1__Bacteroidetes;D_2__Rhodothermia":0.0,"D_0__Bacteria;D_1__Chlamydiae;D_2__Chlamydiae":0.0,"D_0__Bacteria;D_1__Chloroflexi;D_2__Anaerolineae":25.0,"D_0__Bacteria;D_1__Chloroflexi;D_2__Chloroflexia":0.0,"D_0__Bacteria;D_1__Chloroflexi;D_2__Dehalococcoidia":0.0,"D_0__Bacteria;D_1__Chloroflexi;D_2__Gitt-GS-136":0.0,"D_0__Bacteria;D_1__Chloroflexi;D_2__JG30-KF-CM66":0.0,"D_0__Bacteria;D_1__Chloroflexi;D_2__KD4-96":0.0,"D_0__Bacteria;D_1__Chloroflexi;D_2__Ktedonobacteria":0.0,"D_0__Bacteria;D_1__Chloroflexi;D_2__TK10":0.0,"D_0__Bacteria;D_1__Cyanobacteria;D_2__Melainabacteria":0.0,"D_0__Bacteria;D_1__Cyanobacteria;D_2__Oxyphotobacteria":977.0,"D_0__Bacteria;D_1__Cyanobacteria;D_2__Sericytochromatia":0.0,"D_0__Bacteria;D_1__Deinococcus-Thermus;D_2__Deinococci":40.0,"D_0__Bacteria;D_1__Dependentiae;D_2__Babeliae":0.0,"D_0__Bacteria;D_1__Epsilonbacteraeota;D_2__Campylobacteria":0.0,"D_0__Bacteria;D_1__FBP;D_2__metagenome":0.0,"D_0__Bacteria;D_1__FBP;D_2__uncultured bacterium":0.0,"D_0__Bacteria;D_1__FBP;D_2__uncultured endolithic bacterium":0.0,"D_0__Bacteria;D_1__FBP;D_2__uncultured organism":0.0,"D_0__Bacteria;D_1__Firmicutes;D_2__Bacilli":12975.0,"D_0__Bacteria;D_1__Firmicutes;D_2__Clostridia":52.0,"D_0__Bacteria;D_1__Firmicutes;D_2__Erysipelotrichia":0.0,"D_0__Bacteria;D_1__Firmicutes;D_2__Negativicutes":29.0,"D_0__Bacteria;D_1__Firmicutes;__":0.0,"D_0__Bacteria;D_1__Fusobacteria;D_2__Fusobacteriia":125.0,"D_0__Bacteria;D_1__Gemmatimonadetes;D_2__Gemmatimonadetes":0.0,"D_0__Bacteria;D_1__Gemmatimonadetes;D_2__Longimicrobia":0.0,"D_0__Bacteria;D_1__Latescibacteria;__":0.0,"D_0__Bacteria;D_1__Lentisphaerae;D_2__Lentisphaeria":0.0,"D_0__Bacteria;D_1__Nitrospirae;D_2__Nitrospira":0.0,"D_0__Bacteria;D_1__Patescibacteria;D_2__ABY1":0.0,"D_0__Bacteria;D_1__Patescibacteria;D_2__Gracilibacteria":0.0,"D_0__Bacteria;D_1__Patescibacteria;D_2__Parcubacteria":0.0,"D_0__Bacteria;D_1__Patescibacteria;D_2__Saccharimonadia":3.0,"D_0__Bacteria;D_1__Planctomycetes;D_2__Phycisphaerae":0.0,"D_0__Bacteria;D_1__Planctomycetes;D_2__Planctomycetacia":26.0,"D_0__Bacteria;D_1__Proteobacteria;D_2__Alphaproteobacteria":1156.0,"D_0__Bacteria;D_1__Proteobacteria;D_2__Deltaproteobacteria":39.0,"D_0__Bacteria;D_1__Proteobacteria;D_2__Gammaproteobacteria":593.0,"D_0__Bacteria;D_1__Proteobacteria;__":0.0,"D_0__Bacteria;D_1__Rokubacteria;D_2__NC10":0.0,"D_0__Bacteria;D_1__Spirochaetes;D_2__MVP-15":0.0,"D_0__Bacteria;D_1__Spirochaetes;D_2__Spirochaetia":0.0,"D_0__Bacteria;D_1__Synergistetes;D_2__Synergistia":7.0,"D_0__Bacteria;D_1__Tenericutes;D_2__Mollicutes":0.0,"D_0__Bacteria;D_1__Verrucomicrobia;D_2__Verrucomicrobiae":0.0,"D_0__Bacteria;D_1__WPS-2;D_2__hydrothermal vent metagenome":0.0,"D_0__Bacteria;D_1__WPS-2;D_2__metagenome":0.0,"D_0__Bacteria;D_1__WPS-2;__":0.0,"D_0__Bacteria;__;__":15342.0,"D_0__Eukaryota;D_1__Archaeplastida;D_2__Chloroplastida":0.0,"D_0__Eukaryota;D_1__Excavata;D_2__Discoba":0.0,"D_0__Eukaryota;D_1__Opisthokonta;D_2__Holozoa":0.0,"D_0__Eukaryota;D_1__Opisthokonta;__":0.0,"D_0__Eukaryota;__;__":0.0,"Unassigned;__;__":40.0,"BM_16S":12893.0,"Sample_Type":"skin","Sample_Source":"Scalp","16S_Region":"V4","Polymerase":"Qiagen_Taq","Donor":"D8"},{"index":"D8.toeweb.V4","D_0__Archaea;D_1__Euryarchaeota;D_2__Halobacteria":2.0,"D_0__Archaea;D_1__Euryarchaeota;D_2__Methanobacteria":0.0,"D_0__Archaea;D_1__Euryarchaeota;D_2__Methanomicrobia":0.0,"D_0__Archaea;D_1__Euryarchaeota;D_2__Thermococci":0.0,"D_0__Archaea;D_1__Euryarchaeota;D_2__Thermoplasmata":0.0,"D_0__Archaea;D_1__Nanoarchaeaeota;D_2__Woesearchaeia":0.0,"D_0__Archaea;D_1__Nanoarchaeaeota;__":0.0,"D_0__Archaea;D_1__Thaumarchaeota;D_2__Nitrososphaeria":11.0,"D_0__Archaea;__;__":0.0,"D_0__Bacteria;D_1__Acidobacteria;D_2__Acidobacteriia":0.0,"D_0__Bacteria;D_1__Acidobacteria;D_2__Blastocatellia (Subgroup 4)":8.0,"D_0__Bacteria;D_1__Acidobacteria;D_2__Holophagae":0.0,"D_0__Bacteria;D_1__Acidobacteria;D_2__Subgroup 17":0.0,"D_0__Bacteria;D_1__Acidobacteria;D_2__Subgroup 22":0.0,"D_0__Bacteria;D_1__Acidobacteria;D_2__Subgroup 5":0.0,"D_0__Bacteria;D_1__Acidobacteria;D_2__Subgroup 6":7.0,"D_0__Bacteria;D_1__Acidobacteria;D_2__Thermoanaerobaculia":0.0,"D_0__Bacteria;D_1__Actinobacteria;D_2__Acidimicrobiia":5.0,"D_0__Bacteria;D_1__Actinobacteria;D_2__Actinobacteria":12995.0,"D_0__Bacteria;D_1__Actinobacteria;D_2__Coriobacteriia":0.0,"D_0__Bacteria;D_1__Actinobacteria;D_2__MB-A2-108":0.0,"D_0__Bacteria;D_1__Actinobacteria;D_2__Nitriliruptoria":0.0,"D_0__Bacteria;D_1__Actinobacteria;D_2__Rubrobacteria":0.0,"D_0__Bacteria;D_1__Actinobacteria;D_2__Thermoleophilia":10.0,"D_0__Bacteria;D_1__Armatimonadetes;D_2__Armatimonadia":0.0,"D_0__Bacteria;D_1__Armatimonadetes;D_2__Chthonomonadetes":0.0,"D_0__Bacteria;D_1__Armatimonadetes;D_2__Fimbriimonadia":0.0,"D_0__Bacteria;D_1__Armatimonadetes;D_2__uncultured":0.0,"D_0__Bacteria;D_1__BRC1;D_2__uncultured soil bacterium PBS-74":0.0,"D_0__Bacteria;D_1__BRC1;__":0.0,"D_0__Bacteria;D_1__Bacteroidetes;D_2__Bacteroidia":95.0,"D_0__Bacteria;D_1__Bacteroidetes;D_2__Ignavibacteria":0.0,"D_0__Bacteria;D_1__Bacteroidetes;D_2__Rhodothermia":3.0,"D_0__Bacteria;D_1__Chlamydiae;D_2__Chlamydiae":0.0,"D_0__Bacteria;D_1__Chloroflexi;D_2__Anaerolineae":54.0,"D_0__Bacteria;D_1__Chloroflexi;D_2__Chloroflexia":11.0,"D_0__Bacteria;D_1__Chloroflexi;D_2__Dehalococcoidia":3.0,"D_0__Bacteria;D_1__Chloroflexi;D_2__Gitt-GS-136":0.0,"D_0__Bacteria;D_1__Chloroflexi;D_2__JG30-KF-CM66":0.0,"D_0__Bacteria;D_1__Chloroflexi;D_2__KD4-96":0.0,"D_0__Bacteria;D_1__Chloroflexi;D_2__Ktedonobacteria":0.0,"D_0__Bacteria;D_1__Chloroflexi;D_2__TK10":2.0,"D_0__Bacteria;D_1__Cyanobacteria;D_2__Melainabacteria":0.0,"D_0__Bacteria;D_1__Cyanobacteria;D_2__Oxyphotobacteria":107.0,"D_0__Bacteria;D_1__Cyanobacteria;D_2__Sericytochromatia":0.0,"D_0__Bacteria;D_1__Deinococcus-Thermus;D_2__Deinococci":154.0,"D_0__Bacteria;D_1__Dependentiae;D_2__Babeliae":0.0,"D_0__Bacteria;D_1__Epsilonbacteraeota;D_2__Campylobacteria":0.0,"D_0__Bacteria;D_1__FBP;D_2__metagenome":0.0,"D_0__Bacteria;D_1__FBP;D_2__uncultured bacterium":0.0,"D_0__Bacteria;D_1__FBP;D_2__uncultured endolithic bacterium":0.0,"D_0__Bacteria;D_1__FBP;D_2__uncultured organism":0.0,"D_0__Bacteria;D_1__Firmicutes;D_2__Bacilli":19599.0,"D_0__Bacteria;D_1__Firmicutes;D_2__Clostridia":157.0,"D_0__Bacteria;D_1__Firmicutes;D_2__Erysipelotrichia":0.0,"D_0__Bacteria;D_1__Firmicutes;D_2__Negativicutes":20.0,"D_0__Bacteria;D_1__Firmicutes;__":3.0,"D_0__Bacteria;D_1__Fusobacteria;D_2__Fusobacteriia":8.0,"D_0__Bacteria;D_1__Gemmatimonadetes;D_2__Gemmatimonadetes":0.0,"D_0__Bacteria;D_1__Gemmatimonadetes;D_2__Longimicrobia":0.0,"D_0__Bacteria;D_1__Latescibacteria;__":0.0,"D_0__Bacteria;D_1__Lentisphaerae;D_2__Lentisphaeria":0.0,"D_0__Bacteria;D_1__Nitrospirae;D_2__Nitrospira":0.0,"D_0__Bacteria;D_1__Patescibacteria;D_2__ABY1":0.0,"D_0__Bacteria;D_1__Patescibacteria;D_2__Gracilibacteria":0.0,"D_0__Bacteria;D_1__Patescibacteria;D_2__Parcubacteria":0.0,"D_0__Bacteria;D_1__Patescibacteria;D_2__Saccharimonadia":23.0,"D_0__Bacteria;D_1__Planctomycetes;D_2__Phycisphaerae":7.0,"D_0__Bacteria;D_1__Planctomycetes;D_2__Planctomycetacia":22.0,"D_0__Bacteria;D_1__Proteobacteria;D_2__Alphaproteobacteria":365.0,"D_0__Bacteria;D_1__Proteobacteria;D_2__Deltaproteobacteria":12.0,"D_0__Bacteria;D_1__Proteobacteria;D_2__Gammaproteobacteria":148.0,"D_0__Bacteria;D_1__Proteobacteria;__":0.0,"D_0__Bacteria;D_1__Rokubacteria;D_2__NC10":0.0,"D_0__Bacteria;D_1__Spirochaetes;D_2__MVP-15":0.0,"D_0__Bacteria;D_1__Spirochaetes;D_2__Spirochaetia":0.0,"D_0__Bacteria;D_1__Synergistetes;D_2__Synergistia":0.0,"D_0__Bacteria;D_1__Tenericutes;D_2__Mollicutes":0.0,"D_0__Bacteria;D_1__Verrucomicrobia;D_2__Verrucomicrobiae":0.0,"D_0__Bacteria;D_1__WPS-2;D_2__hydrothermal vent metagenome":0.0,"D_0__Bacteria;D_1__WPS-2;D_2__metagenome":10.0,"D_0__Bacteria;D_1__WPS-2;__":0.0,"D_0__Bacteria;__;__":12.0,"D_0__Eukaryota;D_1__Archaeplastida;D_2__Chloroplastida":0.0,"D_0__Eukaryota;D_1__Excavata;D_2__Discoba":0.0,"D_0__Eukaryota;D_1__Opisthokonta;D_2__Holozoa":0.0,"D_0__Eukaryota;D_1__Opisthokonta;__":0.0,"D_0__Eukaryota;__;__":0.0,"Unassigned;__;__":0.0,"BM_16S":282198.0,"Sample_Type":"skin","Sample_Source":"Toe_web","16S_Region":"V4","Polymerase":"KAPA","Donor":"D8"},{"index":"D8.toeweb.V4.QT","D_0__Archaea;D_1__Euryarchaeota;D_2__Halobacteria":0.0,"D_0__Archaea;D_1__Euryarchaeota;D_2__Methanobacteria":0.0,"D_0__Archaea;D_1__Euryarchaeota;D_2__Methanomicrobia":0.0,"D_0__Archaea;D_1__Euryarchaeota;D_2__Thermococci":0.0,"D_0__Archaea;D_1__Euryarchaeota;D_2__Thermoplasmata":0.0,"D_0__Archaea;D_1__Nanoarchaeaeota;D_2__Woesearchaeia":0.0,"D_0__Archaea;D_1__Nanoarchaeaeota;__":0.0,"D_0__Archaea;D_1__Thaumarchaeota;D_2__Nitrososphaeria":0.0,"D_0__Archaea;__;__":0.0,"D_0__Bacteria;D_1__Acidobacteria;D_2__Acidobacteriia":2.0,"D_0__Bacteria;D_1__Acidobacteria;D_2__Blastocatellia (Subgroup 4)":0.0,"D_0__Bacteria;D_1__Acidobacteria;D_2__Holophagae":0.0,"D_0__Bacteria;D_1__Acidobacteria;D_2__Subgroup 17":0.0,"D_0__Bacteria;D_1__Acidobacteria;D_2__Subgroup 22":0.0,"D_0__Bacteria;D_1__Acidobacteria;D_2__Subgroup 5":0.0,"D_0__Bacteria;D_1__Acidobacteria;D_2__Subgroup 6":0.0,"D_0__Bacteria;D_1__Acidobacteria;D_2__Thermoanaerobaculia":0.0,"D_0__Bacteria;D_1__Actinobacteria;D_2__Acidimicrobiia":3.0,"D_0__Bacteria;D_1__Actinobacteria;D_2__Actinobacteria":13359.0,"D_0__Bacteria;D_1__Actinobacteria;D_2__Coriobacteriia":0.0,"D_0__Bacteria;D_1__Actinobacteria;D_2__MB-A2-108":0.0,"D_0__Bacteria;D_1__Actinobacteria;D_2__Nitriliruptoria":0.0,"D_0__Bacteria;D_1__Actinobacteria;D_2__Rubrobacteria":0.0,"D_0__Bacteria;D_1__Actinobacteria;D_2__Thermoleophilia":4.0,"D_0__Bacteria;D_1__Armatimonadetes;D_2__Armatimonadia":0.0,"D_0__Bacteria;D_1__Armatimonadetes;D_2__Chthonomonadetes":0.0,"D_0__Bacteria;D_1__Armatimonadetes;D_2__Fimbriimonadia":0.0,"D_0__Bacteria;D_1__Armatimonadetes;D_2__uncultured":0.0,"D_0__Bacteria;D_1__BRC1;D_2__uncultured soil bacterium PBS-74":0.0,"D_0__Bacteria;D_1__BRC1;__":0.0,"D_0__Bacteria;D_1__Bacteroidetes;D_2__Bacteroidia":10.0,"D_0__Bacteria;D_1__Bacteroidetes;D_2__Ignavibacteria":0.0,"D_0__Bacteria;D_1__Bacteroidetes;D_2__Rhodothermia":0.0,"D_0__Bacteria;D_1__Chlamydiae;D_2__Chlamydiae":0.0,"D_0__Bacteria;D_1__Chloroflexi;D_2__Anaerolineae":9.0,"D_0__Bacteria;D_1__Chloroflexi;D_2__Chloroflexia":0.0,"D_0__Bacteria;D_1__Chloroflexi;D_2__Dehalococcoidia":0.0,"D_0__Bacteria;D_1__Chloroflexi;D_2__Gitt-GS-136":0.0,"D_0__Bacteria;D_1__Chloroflexi;D_2__JG30-KF-CM66":0.0,"D_0__Bacteria;D_1__Chloroflexi;D_2__KD4-96":0.0,"D_0__Bacteria;D_1__Chloroflexi;D_2__Ktedonobacteria":0.0,"D_0__Bacteria;D_1__Chloroflexi;D_2__TK10":0.0,"D_0__Bacteria;D_1__Cyanobacteria;D_2__Melainabacteria":0.0,"D_0__Bacteria;D_1__Cyanobacteria;D_2__Oxyphotobacteria":39.0,"D_0__Bacteria;D_1__Cyanobacteria;D_2__Sericytochromatia":0.0,"D_0__Bacteria;D_1__Deinococcus-Thermus;D_2__Deinococci":60.0,"D_0__Bacteria;D_1__Dependentiae;D_2__Babeliae":0.0,"D_0__Bacteria;D_1__Epsilonbacteraeota;D_2__Campylobacteria":0.0,"D_0__Bacteria;D_1__FBP;D_2__metagenome":0.0,"D_0__Bacteria;D_1__FBP;D_2__uncultured bacterium":0.0,"D_0__Bacteria;D_1__FBP;D_2__uncultured endolithic bacterium":0.0,"D_0__Bacteria;D_1__FBP;D_2__uncultured organism":0.0,"D_0__Bacteria;D_1__Firmicutes;D_2__Bacilli":26108.0,"D_0__Bacteria;D_1__Firmicutes;D_2__Clostridia":32.0,"D_0__Bacteria;D_1__Firmicutes;D_2__Erysipelotrichia":0.0,"D_0__Bacteria;D_1__Firmicutes;D_2__Negativicutes":6.0,"D_0__Bacteria;D_1__Firmicutes;__":0.0,"D_0__Bacteria;D_1__Fusobacteria;D_2__Fusobacteriia":0.0,"D_0__Bacteria;D_1__Gemmatimonadetes;D_2__Gemmatimonadetes":0.0,"D_0__Bacteria;D_1__Gemmatimonadetes;D_2__Longimicrobia":0.0,"D_0__Bacteria;D_1__Latescibacteria;__":0.0,"D_0__Bacteria;D_1__Lentisphaerae;D_2__Lentisphaeria":0.0,"D_0__Bacteria;D_1__Nitrospirae;D_2__Nitrospira":0.0,"D_0__Bacteria;D_1__Patescibacteria;D_2__ABY1":0.0,"D_0__Bacteria;D_1__Patescibacteria;D_2__Gracilibacteria":0.0,"D_0__Bacteria;D_1__Patescibacteria;D_2__Parcubacteria":0.0,"D_0__Bacteria;D_1__Patescibacteria;D_2__Saccharimonadia":0.0,"D_0__Bacteria;D_1__Planctomycetes;D_2__Phycisphaerae":2.0,"D_0__Bacteria;D_1__Planctomycetes;D_2__Planctomycetacia":3.0,"D_0__Bacteria;D_1__Proteobacteria;D_2__Alphaproteobacteria":127.0,"D_0__Bacteria;D_1__Proteobacteria;D_2__Deltaproteobacteria":4.0,"D_0__Bacteria;D_1__Proteobacteria;D_2__Gammaproteobacteria":30.0,"D_0__Bacteria;D_1__Proteobacteria;__":0.0,"D_0__Bacteria;D_1__Rokubacteria;D_2__NC10":0.0,"D_0__Bacteria;D_1__Spirochaetes;D_2__MVP-15":0.0,"D_0__Bacteria;D_1__Spirochaetes;D_2__Spirochaetia":0.0,"D_0__Bacteria;D_1__Synergistetes;D_2__Synergistia":0.0,"D_0__Bacteria;D_1__Tenericutes;D_2__Mollicutes":0.0,"D_0__Bacteria;D_1__Verrucomicrobia;D_2__Verrucomicrobiae":0.0,"D_0__Bacteria;D_1__WPS-2;D_2__hydrothermal vent metagenome":0.0,"D_0__Bacteria;D_1__WPS-2;D_2__metagenome":0.0,"D_0__Bacteria;D_1__WPS-2;__":0.0,"D_0__Bacteria;__;__":0.0,"D_0__Eukaryota;D_1__Archaeplastida;D_2__Chloroplastida":0.0,"D_0__Eukaryota;D_1__Excavata;D_2__Discoba":0.0,"D_0__Eukaryota;D_1__Opisthokonta;D_2__Holozoa":0.0,"D_0__Eukaryota;D_1__Opisthokonta;__":0.0,"D_0__Eukaryota;__;__":0.0,"Unassigned;__;__":0.0,"BM_16S":282198.0,"Sample_Type":"skin","Sample_Source":"Toe_web","16S_Region":"V4","Polymerase":"Qiagen_Taq","Donor":"D8"},{"index":"Extr.ctrl1.V4","D_0__Archaea;D_1__Euryarchaeota;D_2__Halobacteria":0.0,"D_0__Archaea;D_1__Euryarchaeota;D_2__Methanobacteria":0.0,"D_0__Archaea;D_1__Euryarchaeota;D_2__Methanomicrobia":0.0,"D_0__Archaea;D_1__Euryarchaeota;D_2__Thermococci":0.0,"D_0__Archaea;D_1__Euryarchaeota;D_2__Thermoplasmata":0.0,"D_0__Archaea;D_1__Nanoarchaeaeota;D_2__Woesearchaeia":0.0,"D_0__Archaea;D_1__Nanoarchaeaeota;__":0.0,"D_0__Archaea;D_1__Thaumarchaeota;D_2__Nitrososphaeria":0.0,"D_0__Archaea;__;__":0.0,"D_0__Bacteria;D_1__Acidobacteria;D_2__Acidobacteriia":0.0,"D_0__Bacteria;D_1__Acidobacteria;D_2__Blastocatellia (Subgroup 4)":0.0,"D_0__Bacteria;D_1__Acidobacteria;D_2__Holophagae":0.0,"D_0__Bacteria;D_1__Acidobacteria;D_2__Subgroup 17":0.0,"D_0__Bacteria;D_1__Acidobacteria;D_2__Subgroup 22":0.0,"D_0__Bacteria;D_1__Acidobacteria;D_2__Subgroup 5":0.0,"D_0__Bacteria;D_1__Acidobacteria;D_2__Subgroup 6":0.0,"D_0__Bacteria;D_1__Acidobacteria;D_2__Thermoanaerobaculia":0.0,"D_0__Bacteria;D_1__Actinobacteria;D_2__Acidimicrobiia":0.0,"D_0__Bacteria;D_1__Actinobacteria;D_2__Actinobacteria":252.0,"D_0__Bacteria;D_1__Actinobacteria;D_2__Coriobacteriia":2766.0,"D_0__Bacteria;D_1__Actinobacteria;D_2__MB-A2-108":0.0,"D_0__Bacteria;D_1__Actinobacteria;D_2__Nitriliruptoria":0.0,"D_0__Bacteria;D_1__Actinobacteria;D_2__Rubrobacteria":0.0,"D_0__Bacteria;D_1__Actinobacteria;D_2__Thermoleophilia":0.0,"D_0__Bacteria;D_1__Armatimonadetes;D_2__Armatimonadia":0.0,"D_0__Bacteria;D_1__Armatimonadetes;D_2__Chthonomonadetes":0.0,"D_0__Bacteria;D_1__Armatimonadetes;D_2__Fimbriimonadia":0.0,"D_0__Bacteria;D_1__Armatimonadetes;D_2__uncultured":0.0,"D_0__Bacteria;D_1__BRC1;D_2__uncultured soil bacterium PBS-74":0.0,"D_0__Bacteria;D_1__BRC1;__":0.0,"D_0__Bacteria;D_1__Bacteroidetes;D_2__Bacteroidia":8488.0,"D_0__Bacteria;D_1__Bacteroidetes;D_2__Ignavibacteria":0.0,"D_0__Bacteria;D_1__Bacteroidetes;D_2__Rhodothermia":0.0,"D_0__Bacteria;D_1__Chlamydiae;D_2__Chlamydiae":0.0,"D_0__Bacteria;D_1__Chloroflexi;D_2__Anaerolineae":0.0,"D_0__Bacteria;D_1__Chloroflexi;D_2__Chloroflexia":0.0,"D_0__Bacteria;D_1__Chloroflexi;D_2__Dehalococcoidia":0.0,"D_0__Bacteria;D_1__Chloroflexi;D_2__Gitt-GS-136":0.0,"D_0__Bacteria;D_1__Chloroflexi;D_2__JG30-KF-CM66":0.0,"D_0__Bacteria;D_1__Chloroflexi;D_2__KD4-96":0.0,"D_0__Bacteria;D_1__Chloroflexi;D_2__Ktedonobacteria":0.0,"D_0__Bacteria;D_1__Chloroflexi;D_2__TK10":0.0,"D_0__Bacteria;D_1__Cyanobacteria;D_2__Melainabacteria":20.0,"D_0__Bacteria;D_1__Cyanobacteria;D_2__Oxyphotobacteria":0.0,"D_0__Bacteria;D_1__Cyanobacteria;D_2__Sericytochromatia":0.0,"D_0__Bacteria;D_1__Deinococcus-Thermus;D_2__Deinococci":0.0,"D_0__Bacteria;D_1__Dependentiae;D_2__Babeliae":0.0,"D_0__Bacteria;D_1__Epsilonbacteraeota;D_2__Campylobacteria":0.0,"D_0__Bacteria;D_1__FBP;D_2__metagenome":0.0,"D_0__Bacteria;D_1__FBP;D_2__uncultured bacterium":0.0,"D_0__Bacteria;D_1__FBP;D_2__uncultured endolithic bacterium":0.0,"D_0__Bacteria;D_1__FBP;D_2__uncultured organism":0.0,"D_0__Bacteria;D_1__Firmicutes;D_2__Bacilli":7.0,"D_0__Bacteria;D_1__Firmicutes;D_2__Clostridia":21607.0,"D_0__Bacteria;D_1__Firmicutes;D_2__Erysipelotrichia":640.0,"D_0__Bacteria;D_1__Firmicutes;D_2__Negativicutes":578.0,"D_0__Bacteria;D_1__Firmicutes;__":0.0,"D_0__Bacteria;D_1__Fusobacteria;D_2__Fusobacteriia":0.0,"D_0__Bacteria;D_1__Gemmatimonadetes;D_2__Gemmatimonadetes":0.0,"D_0__Bacteria;D_1__Gemmatimonadetes;D_2__Longimicrobia":0.0,"D_0__Bacteria;D_1__Latescibacteria;__":0.0,"D_0__Bacteria;D_1__Lentisphaerae;D_2__Lentisphaeria":0.0,"D_0__Bacteria;D_1__Nitrospirae;D_2__Nitrospira":0.0,"D_0__Bacteria;D_1__Patescibacteria;D_2__ABY1":0.0,"D_0__Bacteria;D_1__Patescibacteria;D_2__Gracilibacteria":0.0,"D_0__Bacteria;D_1__Patescibacteria;D_2__Parcubacteria":0.0,"D_0__Bacteria;D_1__Patescibacteria;D_2__Saccharimonadia":0.0,"D_0__Bacteria;D_1__Planctomycetes;D_2__Phycisphaerae":0.0,"D_0__Bacteria;D_1__Planctomycetes;D_2__Planctomycetacia":0.0,"D_0__Bacteria;D_1__Proteobacteria;D_2__Alphaproteobacteria":11.0,"D_0__Bacteria;D_1__Proteobacteria;D_2__Deltaproteobacteria":270.0,"D_0__Bacteria;D_1__Proteobacteria;D_2__Gammaproteobacteria":305.0,"D_0__Bacteria;D_1__Proteobacteria;__":0.0,"D_0__Bacteria;D_1__Rokubacteria;D_2__NC10":0.0,"D_0__Bacteria;D_1__Spirochaetes;D_2__MVP-15":0.0,"D_0__Bacteria;D_1__Spirochaetes;D_2__Spirochaetia":0.0,"D_0__Bacteria;D_1__Synergistetes;D_2__Synergistia":0.0,"D_0__Bacteria;D_1__Tenericutes;D_2__Mollicutes":4.0,"D_0__Bacteria;D_1__Verrucomicrobia;D_2__Verrucomicrobiae":0.0,"D_0__Bacteria;D_1__WPS-2;D_2__hydrothermal vent metagenome":0.0,"D_0__Bacteria;D_1__WPS-2;D_2__metagenome":0.0,"D_0__Bacteria;D_1__WPS-2;__":0.0,"D_0__Bacteria;__;__":0.0,"D_0__Eukaryota;D_1__Archaeplastida;D_2__Chloroplastida":0.0,"D_0__Eukaryota;D_1__Excavata;D_2__Discoba":0.0,"D_0__Eukaryota;D_1__Opisthokonta;D_2__Holozoa":0.0,"D_0__Eukaryota;D_1__Opisthokonta;__":0.0,"D_0__Eukaryota;__;__":0.0,"Unassigned;__;__":0.0,"BM_16S":2348.0,"Sample_Type":"control","Sample_Source":"control","16S_Region":"V4","Polymerase":"KAPA","Donor":"Extr_ctrl1"},{"index":"Extr.ctrl1.V4.QT","D_0__Archaea;D_1__Euryarchaeota;D_2__Halobacteria":0.0,"D_0__Archaea;D_1__Euryarchaeota;D_2__Methanobacteria":0.0,"D_0__Archaea;D_1__Euryarchaeota;D_2__Methanomicrobia":0.0,"D_0__Archaea;D_1__Euryarchaeota;D_2__Thermococci":0.0,"D_0__Archaea;D_1__Euryarchaeota;D_2__Thermoplasmata":0.0,"D_0__Archaea;D_1__Nanoarchaeaeota;D_2__Woesearchaeia":0.0,"D_0__Archaea;D_1__Nanoarchaeaeota;__":0.0,"D_0__Archaea;D_1__Thaumarchaeota;D_2__Nitrososphaeria":0.0,"D_0__Archaea;__;__":0.0,"D_0__Bacteria;D_1__Acidobacteria;D_2__Acidobacteriia":0.0,"D_0__Bacteria;D_1__Acidobacteria;D_2__Blastocatellia (Subgroup 4)":0.0,"D_0__Bacteria;D_1__Acidobacteria;D_2__Holophagae":0.0,"D_0__Bacteria;D_1__Acidobacteria;D_2__Subgroup 17":0.0,"D_0__Bacteria;D_1__Acidobacteria;D_2__Subgroup 22":0.0,"D_0__Bacteria;D_1__Acidobacteria;D_2__Subgroup 5":0.0,"D_0__Bacteria;D_1__Acidobacteria;D_2__Subgroup 6":0.0,"D_0__Bacteria;D_1__Acidobacteria;D_2__Thermoanaerobaculia":0.0,"D_0__Bacteria;D_1__Actinobacteria;D_2__Acidimicrobiia":0.0,"D_0__Bacteria;D_1__Actinobacteria;D_2__Actinobacteria":396.0,"D_0__Bacteria;D_1__Actinobacteria;D_2__Coriobacteriia":1978.0,"D_0__Bacteria;D_1__Actinobacteria;D_2__MB-A2-108":0.0,"D_0__Bacteria;D_1__Actinobacteria;D_2__Nitriliruptoria":0.0,"D_0__Bacteria;D_1__Actinobacteria;D_2__Rubrobacteria":0.0,"D_0__Bacteria;D_1__Actinobacteria;D_2__Thermoleophilia":0.0,"D_0__Bacteria;D_1__Armatimonadetes;D_2__Armatimonadia":0.0,"D_0__Bacteria;D_1__Armatimonadetes;D_2__Chthonomonadetes":0.0,"D_0__Bacteria;D_1__Armatimonadetes;D_2__Fimbriimonadia":0.0,"D_0__Bacteria;D_1__Armatimonadetes;D_2__uncultured":0.0,"D_0__Bacteria;D_1__BRC1;D_2__uncultured soil bacterium PBS-74":0.0,"D_0__Bacteria;D_1__BRC1;__":0.0,"D_0__Bacteria;D_1__Bacteroidetes;D_2__Bacteroidia":13553.0,"D_0__Bacteria;D_1__Bacteroidetes;D_2__Ignavibacteria":0.0,"D_0__Bacteria;D_1__Bacteroidetes;D_2__Rhodothermia":0.0,"D_0__Bacteria;D_1__Chlamydiae;D_2__Chlamydiae":0.0,"D_0__Bacteria;D_1__Chloroflexi;D_2__Anaerolineae":0.0,"D_0__Bacteria;D_1__Chloroflexi;D_2__Chloroflexia":0.0,"D_0__Bacteria;D_1__Chloroflexi;D_2__Dehalococcoidia":0.0,"D_0__Bacteria;D_1__Chloroflexi;D_2__Gitt-GS-136":0.0,"D_0__Bacteria;D_1__Chloroflexi;D_2__JG30-KF-CM66":0.0,"D_0__Bacteria;D_1__Chloroflexi;D_2__KD4-96":0.0,"D_0__Bacteria;D_1__Chloroflexi;D_2__Ktedonobacteria":0.0,"D_0__Bacteria;D_1__Chloroflexi;D_2__TK10":0.0,"D_0__Bacteria;D_1__Cyanobacteria;D_2__Melainabacteria":368.0,"D_0__Bacteria;D_1__Cyanobacteria;D_2__Oxyphotobacteria":39.0,"D_0__Bacteria;D_1__Cyanobacteria;D_2__Sericytochromatia":0.0,"D_0__Bacteria;D_1__Deinococcus-Thermus;D_2__Deinococci":0.0,"D_0__Bacteria;D_1__Dependentiae;D_2__Babeliae":0.0,"D_0__Bacteria;D_1__Epsilonbacteraeota;D_2__Campylobacteria":0.0,"D_0__Bacteria;D_1__FBP;D_2__metagenome":0.0,"D_0__Bacteria;D_1__FBP;D_2__uncultured bacterium":0.0,"D_0__Bacteria;D_1__FBP;D_2__uncultured endolithic bacterium":0.0,"D_0__Bacteria;D_1__FBP;D_2__uncultured organism":0.0,"D_0__Bacteria;D_1__Firmicutes;D_2__Bacilli":663.0,"D_0__Bacteria;D_1__Firmicutes;D_2__Clostridia":22378.0,"D_0__Bacteria;D_1__Firmicutes;D_2__Erysipelotrichia":1210.0,"D_0__Bacteria;D_1__Firmicutes;D_2__Negativicutes":1568.0,"D_0__Bacteria;D_1__Firmicutes;__":0.0,"D_0__Bacteria;D_1__Fusobacteria;D_2__Fusobacteriia":0.0,"D_0__Bacteria;D_1__Gemmatimonadetes;D_2__Gemmatimonadetes":0.0,"D_0__Bacteria;D_1__Gemmatimonadetes;D_2__Longimicrobia":0.0,"D_0__Bacteria;D_1__Latescibacteria;__":0.0,"D_0__Bacteria;D_1__Lentisphaerae;D_2__Lentisphaeria":0.0,"D_0__Bacteria;D_1__Nitrospirae;D_2__Nitrospira":0.0,"D_0__Bacteria;D_1__Patescibacteria;D_2__ABY1":0.0,"D_0__Bacteria;D_1__Patescibacteria;D_2__Gracilibacteria":0.0,"D_0__Bacteria;D_1__Patescibacteria;D_2__Parcubacteria":0.0,"D_0__Bacteria;D_1__Patescibacteria;D_2__Saccharimonadia":0.0,"D_0__Bacteria;D_1__Planctomycetes;D_2__Phycisphaerae":0.0,"D_0__Bacteria;D_1__Planctomycetes;D_2__Planctomycetacia":0.0,"D_0__Bacteria;D_1__Proteobacteria;D_2__Alphaproteobacteria":108.0,"D_0__Bacteria;D_1__Proteobacteria;D_2__Deltaproteobacteria":66.0,"D_0__Bacteria;D_1__Proteobacteria;D_2__Gammaproteobacteria":546.0,"D_0__Bacteria;D_1__Proteobacteria;__":0.0,"D_0__Bacteria;D_1__Rokubacteria;D_2__NC10":0.0,"D_0__Bacteria;D_1__Spirochaetes;D_2__MVP-15":0.0,"D_0__Bacteria;D_1__Spirochaetes;D_2__Spirochaetia":0.0,"D_0__Bacteria;D_1__Synergistetes;D_2__Synergistia":0.0,"D_0__Bacteria;D_1__Tenericutes;D_2__Mollicutes":21.0,"D_0__Bacteria;D_1__Verrucomicrobia;D_2__Verrucomicrobiae":0.0,"D_0__Bacteria;D_1__WPS-2;D_2__hydrothermal vent metagenome":0.0,"D_0__Bacteria;D_1__WPS-2;D_2__metagenome":0.0,"D_0__Bacteria;D_1__WPS-2;__":0.0,"D_0__Bacteria;__;__":0.0,"D_0__Eukaryota;D_1__Archaeplastida;D_2__Chloroplastida":0.0,"D_0__Eukaryota;D_1__Excavata;D_2__Discoba":0.0,"D_0__Eukaryota;D_1__Opisthokonta;D_2__Holozoa":0.0,"D_0__Eukaryota;D_1__Opisthokonta;__":0.0,"D_0__Eukaryota;__;__":0.0,"Unassigned;__;__":0.0,"BM_16S":2348.0,"Sample_Type":"control","Sample_Source":"control","16S_Region":"V4","Polymerase":"Qiagen_Taq","Donor":"Extr_ctrl2"},{"index":"Extr.ctrl2.V4","D_0__Archaea;D_1__Euryarchaeota;D_2__Halobacteria":0.0,"D_0__Archaea;D_1__Euryarchaeota;D_2__Methanobacteria":0.0,"D_0__Archaea;D_1__Euryarchaeota;D_2__Methanomicrobia":0.0,"D_0__Archaea;D_1__Euryarchaeota;D_2__Thermococci":0.0,"D_0__Archaea;D_1__Euryarchaeota;D_2__Thermoplasmata":0.0,"D_0__Archaea;D_1__Nanoarchaeaeota;D_2__Woesearchaeia":0.0,"D_0__Archaea;D_1__Nanoarchaeaeota;__":0.0,"D_0__Archaea;D_1__Thaumarchaeota;D_2__Nitrososphaeria":0.0,"D_0__Archaea;__;__":0.0,"D_0__Bacteria;D_1__Acidobacteria;D_2__Acidobacteriia":0.0,"D_0__Bacteria;D_1__Acidobacteria;D_2__Blastocatellia (Subgroup 4)":0.0,"D_0__Bacteria;D_1__Acidobacteria;D_2__Holophagae":0.0,"D_0__Bacteria;D_1__Acidobacteria;D_2__Subgroup 17":0.0,"D_0__Bacteria;D_1__Acidobacteria;D_2__Subgroup 22":0.0,"D_0__Bacteria;D_1__Acidobacteria;D_2__Subgroup 5":0.0,"D_0__Bacteria;D_1__Acidobacteria;D_2__Subgroup 6":0.0,"D_0__Bacteria;D_1__Acidobacteria;D_2__Thermoanaerobaculia":0.0,"D_0__Bacteria;D_1__Actinobacteria;D_2__Acidimicrobiia":0.0,"D_0__Bacteria;D_1__Actinobacteria;D_2__Actinobacteria":337.0,"D_0__Bacteria;D_1__Actinobacteria;D_2__Coriobacteriia":1745.0,"D_0__Bacteria;D_1__Actinobacteria;D_2__MB-A2-108":0.0,"D_0__Bacteria;D_1__Actinobacteria;D_2__Nitriliruptoria":0.0,"D_0__Bacteria;D_1__Actinobacteria;D_2__Rubrobacteria":0.0,"D_0__Bacteria;D_1__Actinobacteria;D_2__Thermoleophilia":0.0,"D_0__Bacteria;D_1__Armatimonadetes;D_2__Armatimonadia":0.0,"D_0__Bacteria;D_1__Armatimonadetes;D_2__Chthonomonadetes":0.0,"D_0__Bacteria;D_1__Armatimonadetes;D_2__Fimbriimonadia":0.0,"D_0__Bacteria;D_1__Armatimonadetes;D_2__uncultured":0.0,"D_0__Bacteria;D_1__BRC1;D_2__uncultured soil bacterium PBS-74":0.0,"D_0__Bacteria;D_1__BRC1;__":0.0,"D_0__Bacteria;D_1__Bacteroidetes;D_2__Bacteroidia":16689.0,"D_0__Bacteria;D_1__Bacteroidetes;D_2__Ignavibacteria":0.0,"D_0__Bacteria;D_1__Bacteroidetes;D_2__Rhodothermia":0.0,"D_0__Bacteria;D_1__Chlamydiae;D_2__Chlamydiae":0.0,"D_0__Bacteria;D_1__Chloroflexi;D_2__Anaerolineae":0.0,"D_0__Bacteria;D_1__Chloroflexi;D_2__Chloroflexia":0.0,"D_0__Bacteria;D_1__Chloroflexi;D_2__Dehalococcoidia":0.0,"D_0__Bacteria;D_1__Chloroflexi;D_2__Gitt-GS-136":0.0,"D_0__Bacteria;D_1__Chloroflexi;D_2__JG30-KF-CM66":0.0,"D_0__Bacteria;D_1__Chloroflexi;D_2__KD4-96":0.0,"D_0__Bacteria;D_1__Chloroflexi;D_2__Ktedonobacteria":0.0,"D_0__Bacteria;D_1__Chloroflexi;D_2__TK10":0.0,"D_0__Bacteria;D_1__Cyanobacteria;D_2__Melainabacteria":0.0,"D_0__Bacteria;D_1__Cyanobacteria;D_2__Oxyphotobacteria":0.0,"D_0__Bacteria;D_1__Cyanobacteria;D_2__Sericytochromatia":0.0,"D_0__Bacteria;D_1__Deinococcus-Thermus;D_2__Deinococci":0.0,"D_0__Bacteria;D_1__Dependentiae;D_2__Babeliae":0.0,"D_0__Bacteria;D_1__Epsilonbacteraeota;D_2__Campylobacteria":0.0,"D_0__Bacteria;D_1__FBP;D_2__metagenome":0.0,"D_0__Bacteria;D_1__FBP;D_2__uncultured bacterium":0.0,"D_0__Bacteria;D_1__FBP;D_2__uncultured endolithic bacterium":0.0,"D_0__Bacteria;D_1__FBP;D_2__uncultured organism":0.0,"D_0__Bacteria;D_1__Firmicutes;D_2__Bacilli":146.0,"D_0__Bacteria;D_1__Firmicutes;D_2__Clostridia":21825.0,"D_0__Bacteria;D_1__Firmicutes;D_2__Erysipelotrichia":386.0,"D_0__Bacteria;D_1__Firmicutes;D_2__Negativicutes":1254.0,"D_0__Bacteria;D_1__Firmicutes;__":0.0,"D_0__Bacteria;D_1__Fusobacteria;D_2__Fusobacteriia":0.0,"D_0__Bacteria;D_1__Gemmatimonadetes;D_2__Gemmatimonadetes":0.0,"D_0__Bacteria;D_1__Gemmatimonadetes;D_2__Longimicrobia":0.0,"D_0__Bacteria;D_1__Latescibacteria;__":0.0,"D_0__Bacteria;D_1__Lentisphaerae;D_2__Lentisphaeria":0.0,"D_0__Bacteria;D_1__Nitrospirae;D_2__Nitrospira":0.0,"D_0__Bacteria;D_1__Patescibacteria;D_2__ABY1":0.0,"D_0__Bacteria;D_1__Patescibacteria;D_2__Gracilibacteria":0.0,"D_0__Bacteria;D_1__Patescibacteria;D_2__Parcubacteria":0.0,"D_0__Bacteria;D_1__Patescibacteria;D_2__Saccharimonadia":0.0,"D_0__Bacteria;D_1__Planctomycetes;D_2__Phycisphaerae":0.0,"D_0__Bacteria;D_1__Planctomycetes;D_2__Planctomycetacia":0.0,"D_0__Bacteria;D_1__Proteobacteria;D_2__Alphaproteobacteria":20.0,"D_0__Bacteria;D_1__Proteobacteria;D_2__Deltaproteobacteria":103.0,"D_0__Bacteria;D_1__Proteobacteria;D_2__Gammaproteobacteria":653.0,"D_0__Bacteria;D_1__Proteobacteria;__":0.0,"D_0__Bacteria;D_1__Rokubacteria;D_2__NC10":0.0,"D_0__Bacteria;D_1__Spirochaetes;D_2__MVP-15":0.0,"D_0__Bacteria;D_1__Spirochaetes;D_2__Spirochaetia":0.0,"D_0__Bacteria;D_1__Synergistetes;D_2__Synergistia":0.0,"D_0__Bacteria;D_1__Tenericutes;D_2__Mollicutes":29.0,"D_0__Bacteria;D_1__Verrucomicrobia;D_2__Verrucomicrobiae":0.0,"D_0__Bacteria;D_1__WPS-2;D_2__hydrothermal vent metagenome":0.0,"D_0__Bacteria;D_1__WPS-2;D_2__metagenome":0.0,"D_0__Bacteria;D_1__WPS-2;__":0.0,"D_0__Bacteria;__;__":0.0,"D_0__Eukaryota;D_1__Archaeplastida;D_2__Chloroplastida":0.0,"D_0__Eukaryota;D_1__Excavata;D_2__Discoba":0.0,"D_0__Eukaryota;D_1__Opisthokonta;D_2__Holozoa":0.0,"D_0__Eukaryota;D_1__Opisthokonta;__":0.0,"D_0__Eukaryota;__;__":0.0,"Unassigned;__;__":0.0,"BM_16S":3089.0,"Sample_Type":"control","Sample_Source":"control","16S_Region":"V4","Polymerase":"KAPA","Donor":"Extr_ctrl3"},{"index":"Extr.ctrl2.V4.QT","D_0__Archaea;D_1__Euryarchaeota;D_2__Halobacteria":0.0,"D_0__Archaea;D_1__Euryarchaeota;D_2__Methanobacteria":0.0,"D_0__Archaea;D_1__Euryarchaeota;D_2__Methanomicrobia":0.0,"D_0__Archaea;D_1__Euryarchaeota;D_2__Thermococci":0.0,"D_0__Archaea;D_1__Euryarchaeota;D_2__Thermoplasmata":0.0,"D_0__Archaea;D_1__Nanoarchaeaeota;D_2__Woesearchaeia":0.0,"D_0__Archaea;D_1__Nanoarchaeaeota;__":0.0,"D_0__Archaea;D_1__Thaumarchaeota;D_2__Nitrososphaeria":0.0,"D_0__Archaea;__;__":0.0,"D_0__Bacteria;D_1__Acidobacteria;D_2__Acidobacteriia":0.0,"D_0__Bacteria;D_1__Acidobacteria;D_2__Blastocatellia (Subgroup 4)":0.0,"D_0__Bacteria;D_1__Acidobacteria;D_2__Holophagae":0.0,"D_0__Bacteria;D_1__Acidobacteria;D_2__Subgroup 17":0.0,"D_0__Bacteria;D_1__Acidobacteria;D_2__Subgroup 22":0.0,"D_0__Bacteria;D_1__Acidobacteria;D_2__Subgroup 5":0.0,"D_0__Bacteria;D_1__Acidobacteria;D_2__Subgroup 6":0.0,"D_0__Bacteria;D_1__Acidobacteria;D_2__Thermoanaerobaculia":0.0,"D_0__Bacteria;D_1__Actinobacteria;D_2__Acidimicrobiia":0.0,"D_0__Bacteria;D_1__Actinobacteria;D_2__Actinobacteria":6.0,"D_0__Bacteria;D_1__Actinobacteria;D_2__Coriobacteriia":0.0,"D_0__Bacteria;D_1__Actinobacteria;D_2__MB-A2-108":0.0,"D_0__Bacteria;D_1__Actinobacteria;D_2__Nitriliruptoria":0.0,"D_0__Bacteria;D_1__Actinobacteria;D_2__Rubrobacteria":0.0,"D_0__Bacteria;D_1__Actinobacteria;D_2__Thermoleophilia":0.0,"D_0__Bacteria;D_1__Armatimonadetes;D_2__Armatimonadia":0.0,"D_0__Bacteria;D_1__Armatimonadetes;D_2__Chthonomonadetes":0.0,"D_0__Bacteria;D_1__Armatimonadetes;D_2__Fimbriimonadia":0.0,"D_0__Bacteria;D_1__Armatimonadetes;D_2__uncultured":0.0,"D_0__Bacteria;D_1__BRC1;D_2__uncultured soil bacterium PBS-74":0.0,"D_0__Bacteria;D_1__BRC1;__":0.0,"D_0__Bacteria;D_1__Bacteroidetes;D_2__Bacteroidia":0.0,"D_0__Bacteria;D_1__Bacteroidetes;D_2__Ignavibacteria":0.0,"D_0__Bacteria;D_1__Bacteroidetes;D_2__Rhodothermia":0.0,"D_0__Bacteria;D_1__Chlamydiae;D_2__Chlamydiae":0.0,"D_0__Bacteria;D_1__Chloroflexi;D_2__Anaerolineae":0.0,"D_0__Bacteria;D_1__Chloroflexi;D_2__Chloroflexia":0.0,"D_0__Bacteria;D_1__Chloroflexi;D_2__Dehalococcoidia":0.0,"D_0__Bacteria;D_1__Chloroflexi;D_2__Gitt-GS-136":0.0,"D_0__Bacteria;D_1__Chloroflexi;D_2__JG30-KF-CM66":0.0,"D_0__Bacteria;D_1__Chloroflexi;D_2__KD4-96":0.0,"D_0__Bacteria;D_1__Chloroflexi;D_2__Ktedonobacteria":0.0,"D_0__Bacteria;D_1__Chloroflexi;D_2__TK10":0.0,"D_0__Bacteria;D_1__Cyanobacteria;D_2__Melainabacteria":0.0,"D_0__Bacteria;D_1__Cyanobacteria;D_2__Oxyphotobacteria":0.0,"D_0__Bacteria;D_1__Cyanobacteria;D_2__Sericytochromatia":0.0,"D_0__Bacteria;D_1__Deinococcus-Thermus;D_2__Deinococci":0.0,"D_0__Bacteria;D_1__Dependentiae;D_2__Babeliae":0.0,"D_0__Bacteria;D_1__Epsilonbacteraeota;D_2__Campylobacteria":0.0,"D_0__Bacteria;D_1__FBP;D_2__metagenome":0.0,"D_0__Bacteria;D_1__FBP;D_2__uncultured bacterium":0.0,"D_0__Bacteria;D_1__FBP;D_2__uncultured endolithic bacterium":0.0,"D_0__Bacteria;D_1__FBP;D_2__uncultured organism":0.0,"D_0__Bacteria;D_1__Firmicutes;D_2__Bacilli":7.0,"D_0__Bacteria;D_1__Firmicutes;D_2__Clostridia":0.0,"D_0__Bacteria;D_1__Firmicutes;D_2__Erysipelotrichia":0.0,"D_0__Bacteria;D_1__Firmicutes;D_2__Negativicutes":0.0,"D_0__Bacteria;D_1__Firmicutes;__":0.0,"D_0__Bacteria;D_1__Fusobacteria;D_2__Fusobacteriia":0.0,"D_0__Bacteria;D_1__Gemmatimonadetes;D_2__Gemmatimonadetes":0.0,"D_0__Bacteria;D_1__Gemmatimonadetes;D_2__Longimicrobia":0.0,"D_0__Bacteria;D_1__Latescibacteria;__":0.0,"D_0__Bacteria;D_1__Lentisphaerae;D_2__Lentisphaeria":0.0,"D_0__Bacteria;D_1__Nitrospirae;D_2__Nitrospira":0.0,"D_0__Bacteria;D_1__Patescibacteria;D_2__ABY1":0.0,"D_0__Bacteria;D_1__Patescibacteria;D_2__Gracilibacteria":0.0,"D_0__Bacteria;D_1__Patescibacteria;D_2__Parcubacteria":0.0,"D_0__Bacteria;D_1__Patescibacteria;D_2__Saccharimonadia":0.0,"D_0__Bacteria;D_1__Planctomycetes;D_2__Phycisphaerae":0.0,"D_0__Bacteria;D_1__Planctomycetes;D_2__Planctomycetacia":0.0,"D_0__Bacteria;D_1__Proteobacteria;D_2__Alphaproteobacteria":0.0,"D_0__Bacteria;D_1__Proteobacteria;D_2__Deltaproteobacteria":0.0,"D_0__Bacteria;D_1__Proteobacteria;D_2__Gammaproteobacteria":0.0,"D_0__Bacteria;D_1__Proteobacteria;__":0.0,"D_0__Bacteria;D_1__Rokubacteria;D_2__NC10":0.0,"D_0__Bacteria;D_1__Spirochaetes;D_2__MVP-15":0.0,"D_0__Bacteria;D_1__Spirochaetes;D_2__Spirochaetia":0.0,"D_0__Bacteria;D_1__Synergistetes;D_2__Synergistia":0.0,"D_0__Bacteria;D_1__Tenericutes;D_2__Mollicutes":0.0,"D_0__Bacteria;D_1__Verrucomicrobia;D_2__Verrucomicrobiae":0.0,"D_0__Bacteria;D_1__WPS-2;D_2__hydrothermal vent metagenome":0.0,"D_0__Bacteria;D_1__WPS-2;D_2__metagenome":0.0,"D_0__Bacteria;D_1__WPS-2;__":0.0,"D_0__Bacteria;__;__":0.0,"D_0__Eukaryota;D_1__Archaeplastida;D_2__Chloroplastida":0.0,"D_0__Eukaryota;D_1__Excavata;D_2__Discoba":0.0,"D_0__Eukaryota;D_1__Opisthokonta;D_2__Holozoa":0.0,"D_0__Eukaryota;D_1__Opisthokonta;__":0.0,"D_0__Eukaryota;__;__":0.0,"Unassigned;__;__":0.0,"BM_16S":3089.0,"Sample_Type":"control","Sample_Source":"control","16S_Region":"V4","Polymerase":"Qiagen_Taq","Donor":"Extr_ctrl4"},{"index":"Zymo.DNA.mock.V4","D_0__Archaea;D_1__Euryarchaeota;D_2__Halobacteria":0.0,"D_0__Archaea;D_1__Euryarchaeota;D_2__Methanobacteria":0.0,"D_0__Archaea;D_1__Euryarchaeota;D_2__Methanomicrobia":0.0,"D_0__Archaea;D_1__Euryarchaeota;D_2__Thermococci":0.0,"D_0__Archaea;D_1__Euryarchaeota;D_2__Thermoplasmata":0.0,"D_0__Archaea;D_1__Nanoarchaeaeota;D_2__Woesearchaeia":0.0,"D_0__Archaea;D_1__Nanoarchaeaeota;__":0.0,"D_0__Archaea;D_1__Thaumarchaeota;D_2__Nitrososphaeria":0.0,"D_0__Archaea;__;__":0.0,"D_0__Bacteria;D_1__Acidobacteria;D_2__Acidobacteriia":0.0,"D_0__Bacteria;D_1__Acidobacteria;D_2__Blastocatellia (Subgroup 4)":0.0,"D_0__Bacteria;D_1__Acidobacteria;D_2__Holophagae":0.0,"D_0__Bacteria;D_1__Acidobacteria;D_2__Subgroup 17":0.0,"D_0__Bacteria;D_1__Acidobacteria;D_2__Subgroup 22":0.0,"D_0__Bacteria;D_1__Acidobacteria;D_2__Subgroup 5":0.0,"D_0__Bacteria;D_1__Acidobacteria;D_2__Subgroup 6":0.0,"D_0__Bacteria;D_1__Acidobacteria;D_2__Thermoanaerobaculia":0.0,"D_0__Bacteria;D_1__Actinobacteria;D_2__Acidimicrobiia":0.0,"D_0__Bacteria;D_1__Actinobacteria;D_2__Actinobacteria":0.0,"D_0__Bacteria;D_1__Actinobacteria;D_2__Coriobacteriia":0.0,"D_0__Bacteria;D_1__Actinobacteria;D_2__MB-A2-108":0.0,"D_0__Bacteria;D_1__Actinobacteria;D_2__Nitriliruptoria":0.0,"D_0__Bacteria;D_1__Actinobacteria;D_2__Rubrobacteria":0.0,"D_0__Bacteria;D_1__Actinobacteria;D_2__Thermoleophilia":0.0,"D_0__Bacteria;D_1__Armatimonadetes;D_2__Armatimonadia":0.0,"D_0__Bacteria;D_1__Armatimonadetes;D_2__Chthonomonadetes":0.0,"D_0__Bacteria;D_1__Armatimonadetes;D_2__Fimbriimonadia":0.0,"D_0__Bacteria;D_1__Armatimonadetes;D_2__uncultured":0.0,"D_0__Bacteria;D_1__BRC1;D_2__uncultured soil bacterium PBS-74":0.0,"D_0__Bacteria;D_1__BRC1;__":0.0,"D_0__Bacteria;D_1__Bacteroidetes;D_2__Bacteroidia":0.0,"D_0__Bacteria;D_1__Bacteroidetes;D_2__Ignavibacteria":0.0,"D_0__Bacteria;D_1__Bacteroidetes;D_2__Rhodothermia":0.0,"D_0__Bacteria;D_1__Chlamydiae;D_2__Chlamydiae":0.0,"D_0__Bacteria;D_1__Chloroflexi;D_2__Anaerolineae":0.0,"D_0__Bacteria;D_1__Chloroflexi;D_2__Chloroflexia":0.0,"D_0__Bacteria;D_1__Chloroflexi;D_2__Dehalococcoidia":0.0,"D_0__Bacteria;D_1__Chloroflexi;D_2__Gitt-GS-136":0.0,"D_0__Bacteria;D_1__Chloroflexi;D_2__JG30-KF-CM66":0.0,"D_0__Bacteria;D_1__Chloroflexi;D_2__KD4-96":0.0,"D_0__Bacteria;D_1__Chloroflexi;D_2__Ktedonobacteria":0.0,"D_0__Bacteria;D_1__Chloroflexi;D_2__TK10":0.0,"D_0__Bacteria;D_1__Cyanobacteria;D_2__Melainabacteria":0.0,"D_0__Bacteria;D_1__Cyanobacteria;D_2__Oxyphotobacteria":0.0,"D_0__Bacteria;D_1__Cyanobacteria;D_2__Sericytochromatia":0.0,"D_0__Bacteria;D_1__Deinococcus-Thermus;D_2__Deinococci":0.0,"D_0__Bacteria;D_1__Dependentiae;D_2__Babeliae":0.0,"D_0__Bacteria;D_1__Epsilonbacteraeota;D_2__Campylobacteria":0.0,"D_0__Bacteria;D_1__FBP;D_2__metagenome":0.0,"D_0__Bacteria;D_1__FBP;D_2__uncultured bacterium":0.0,"D_0__Bacteria;D_1__FBP;D_2__uncultured endolithic bacterium":0.0,"D_0__Bacteria;D_1__FBP;D_2__uncultured organism":0.0,"D_0__Bacteria;D_1__Firmicutes;D_2__Bacilli":11430.0,"D_0__Bacteria;D_1__Firmicutes;D_2__Clostridia":0.0,"D_0__Bacteria;D_1__Firmicutes;D_2__Erysipelotrichia":0.0,"D_0__Bacteria;D_1__Firmicutes;D_2__Negativicutes":0.0,"D_0__Bacteria;D_1__Firmicutes;__":0.0,"D_0__Bacteria;D_1__Fusobacteria;D_2__Fusobacteriia":0.0,"D_0__Bacteria;D_1__Gemmatimonadetes;D_2__Gemmatimonadetes":0.0,"D_0__Bacteria;D_1__Gemmatimonadetes;D_2__Longimicrobia":0.0,"D_0__Bacteria;D_1__Latescibacteria;__":0.0,"D_0__Bacteria;D_1__Lentisphaerae;D_2__Lentisphaeria":0.0,"D_0__Bacteria;D_1__Nitrospirae;D_2__Nitrospira":0.0,"D_0__Bacteria;D_1__Patescibacteria;D_2__ABY1":0.0,"D_0__Bacteria;D_1__Patescibacteria;D_2__Gracilibacteria":0.0,"D_0__Bacteria;D_1__Patescibacteria;D_2__Parcubacteria":0.0,"D_0__Bacteria;D_1__Patescibacteria;D_2__Saccharimonadia":0.0,"D_0__Bacteria;D_1__Planctomycetes;D_2__Phycisphaerae":0.0,"D_0__Bacteria;D_1__Planctomycetes;D_2__Planctomycetacia":0.0,"D_0__Bacteria;D_1__Proteobacteria;D_2__Alphaproteobacteria":0.0,"D_0__Bacteria;D_1__Proteobacteria;D_2__Deltaproteobacteria":0.0,"D_0__Bacteria;D_1__Proteobacteria;D_2__Gammaproteobacteria":8032.0,"D_0__Bacteria;D_1__Proteobacteria;__":0.0,"D_0__Bacteria;D_1__Rokubacteria;D_2__NC10":0.0,"D_0__Bacteria;D_1__Spirochaetes;D_2__MVP-15":0.0,"D_0__Bacteria;D_1__Spirochaetes;D_2__Spirochaetia":0.0,"D_0__Bacteria;D_1__Synergistetes;D_2__Synergistia":0.0,"D_0__Bacteria;D_1__Tenericutes;D_2__Mollicutes":0.0,"D_0__Bacteria;D_1__Verrucomicrobia;D_2__Verrucomicrobiae":0.0,"D_0__Bacteria;D_1__WPS-2;D_2__hydrothermal vent metagenome":0.0,"D_0__Bacteria;D_1__WPS-2;D_2__metagenome":0.0,"D_0__Bacteria;D_1__WPS-2;__":0.0,"D_0__Bacteria;__;__":0.0,"D_0__Eukaryota;D_1__Archaeplastida;D_2__Chloroplastida":0.0,"D_0__Eukaryota;D_1__Excavata;D_2__Discoba":0.0,"D_0__Eukaryota;D_1__Opisthokonta;D_2__Holozoa":0.0,"D_0__Eukaryota;D_1__Opisthokonta;__":0.0,"D_0__Eukaryota;__;__":0.0,"Unassigned;__;__":0.0,"BM_16S":0.0,"Sample_Type":"mock","Sample_Source":"ZYMO_DNA","16S_Region":"V4","Polymerase":"KAPA","Donor":"Zymo"},{"index":"Zymo.DNA.mock.V4.QT","D_0__Archaea;D_1__Euryarchaeota;D_2__Halobacteria":0.0,"D_0__Archaea;D_1__Euryarchaeota;D_2__Methanobacteria":0.0,"D_0__Archaea;D_1__Euryarchaeota;D_2__Methanomicrobia":0.0,"D_0__Archaea;D_1__Euryarchaeota;D_2__Thermococci":0.0,"D_0__Archaea;D_1__Euryarchaeota;D_2__Thermoplasmata":0.0,"D_0__Archaea;D_1__Nanoarchaeaeota;D_2__Woesearchaeia":0.0,"D_0__Archaea;D_1__Nanoarchaeaeota;__":0.0,"D_0__Archaea;D_1__Thaumarchaeota;D_2__Nitrososphaeria":0.0,"D_0__Archaea;__;__":0.0,"D_0__Bacteria;D_1__Acidobacteria;D_2__Acidobacteriia":0.0,"D_0__Bacteria;D_1__Acidobacteria;D_2__Blastocatellia (Subgroup 4)":0.0,"D_0__Bacteria;D_1__Acidobacteria;D_2__Holophagae":0.0,"D_0__Bacteria;D_1__Acidobacteria;D_2__Subgroup 17":0.0,"D_0__Bacteria;D_1__Acidobacteria;D_2__Subgroup 22":0.0,"D_0__Bacteria;D_1__Acidobacteria;D_2__Subgroup 5":0.0,"D_0__Bacteria;D_1__Acidobacteria;D_2__Subgroup 6":0.0,"D_0__Bacteria;D_1__Acidobacteria;D_2__Thermoanaerobaculia":0.0,"D_0__Bacteria;D_1__Actinobacteria;D_2__Acidimicrobiia":0.0,"D_0__Bacteria;D_1__Actinobacteria;D_2__Actinobacteria":0.0,"D_0__Bacteria;D_1__Actinobacteria;D_2__Coriobacteriia":0.0,"D_0__Bacteria;D_1__Actinobacteria;D_2__MB-A2-108":0.0,"D_0__Bacteria;D_1__Actinobacteria;D_2__Nitriliruptoria":0.0,"D_0__Bacteria;D_1__Actinobacteria;D_2__Rubrobacteria":0.0,"D_0__Bacteria;D_1__Actinobacteria;D_2__Thermoleophilia":0.0,"D_0__Bacteria;D_1__Armatimonadetes;D_2__Armatimonadia":0.0,"D_0__Bacteria;D_1__Armatimonadetes;D_2__Chthonomonadetes":0.0,"D_0__Bacteria;D_1__Armatimonadetes;D_2__Fimbriimonadia":0.0,"D_0__Bacteria;D_1__Armatimonadetes;D_2__uncultured":0.0,"D_0__Bacteria;D_1__BRC1;D_2__uncultured soil bacterium PBS-74":0.0,"D_0__Bacteria;D_1__BRC1;__":0.0,"D_0__Bacteria;D_1__Bacteroidetes;D_2__Bacteroidia":0.0,"D_0__Bacteria;D_1__Bacteroidetes;D_2__Ignavibacteria":0.0,"D_0__Bacteria;D_1__Bacteroidetes;D_2__Rhodothermia":0.0,"D_0__Bacteria;D_1__Chlamydiae;D_2__Chlamydiae":0.0,"D_0__Bacteria;D_1__Chloroflexi;D_2__Anaerolineae":0.0,"D_0__Bacteria;D_1__Chloroflexi;D_2__Chloroflexia":0.0,"D_0__Bacteria;D_1__Chloroflexi;D_2__Dehalococcoidia":0.0,"D_0__Bacteria;D_1__Chloroflexi;D_2__Gitt-GS-136":0.0,"D_0__Bacteria;D_1__Chloroflexi;D_2__JG30-KF-CM66":0.0,"D_0__Bacteria;D_1__Chloroflexi;D_2__KD4-96":0.0,"D_0__Bacteria;D_1__Chloroflexi;D_2__Ktedonobacteria":0.0,"D_0__Bacteria;D_1__Chloroflexi;D_2__TK10":0.0,"D_0__Bacteria;D_1__Cyanobacteria;D_2__Melainabacteria":0.0,"D_0__Bacteria;D_1__Cyanobacteria;D_2__Oxyphotobacteria":0.0,"D_0__Bacteria;D_1__Cyanobacteria;D_2__Sericytochromatia":0.0,"D_0__Bacteria;D_1__Deinococcus-Thermus;D_2__Deinococci":0.0,"D_0__Bacteria;D_1__Dependentiae;D_2__Babeliae":0.0,"D_0__Bacteria;D_1__Epsilonbacteraeota;D_2__Campylobacteria":0.0,"D_0__Bacteria;D_1__FBP;D_2__metagenome":0.0,"D_0__Bacteria;D_1__FBP;D_2__uncultured bacterium":0.0,"D_0__Bacteria;D_1__FBP;D_2__uncultured endolithic bacterium":0.0,"D_0__Bacteria;D_1__FBP;D_2__uncultured organism":0.0,"D_0__Bacteria;D_1__Firmicutes;D_2__Bacilli":16351.0,"D_0__Bacteria;D_1__Firmicutes;D_2__Clostridia":0.0,"D_0__Bacteria;D_1__Firmicutes;D_2__Erysipelotrichia":0.0,"D_0__Bacteria;D_1__Firmicutes;D_2__Negativicutes":0.0,"D_0__Bacteria;D_1__Firmicutes;__":0.0,"D_0__Bacteria;D_1__Fusobacteria;D_2__Fusobacteriia":0.0,"D_0__Bacteria;D_1__Gemmatimonadetes;D_2__Gemmatimonadetes":0.0,"D_0__Bacteria;D_1__Gemmatimonadetes;D_2__Longimicrobia":0.0,"D_0__Bacteria;D_1__Latescibacteria;__":0.0,"D_0__Bacteria;D_1__Lentisphaerae;D_2__Lentisphaeria":0.0,"D_0__Bacteria;D_1__Nitrospirae;D_2__Nitrospira":0.0,"D_0__Bacteria;D_1__Patescibacteria;D_2__ABY1":0.0,"D_0__Bacteria;D_1__Patescibacteria;D_2__Gracilibacteria":0.0,"D_0__Bacteria;D_1__Patescibacteria;D_2__Parcubacteria":0.0,"D_0__Bacteria;D_1__Patescibacteria;D_2__Saccharimonadia":0.0,"D_0__Bacteria;D_1__Planctomycetes;D_2__Phycisphaerae":0.0,"D_0__Bacteria;D_1__Planctomycetes;D_2__Planctomycetacia":0.0,"D_0__Bacteria;D_1__Proteobacteria;D_2__Alphaproteobacteria":0.0,"D_0__Bacteria;D_1__Proteobacteria;D_2__Deltaproteobacteria":0.0,"D_0__Bacteria;D_1__Proteobacteria;D_2__Gammaproteobacteria":8468.0,"D_0__Bacteria;D_1__Proteobacteria;__":0.0,"D_0__Bacteria;D_1__Rokubacteria;D_2__NC10":0.0,"D_0__Bacteria;D_1__Spirochaetes;D_2__MVP-15":0.0,"D_0__Bacteria;D_1__Spirochaetes;D_2__Spirochaetia":0.0,"D_0__Bacteria;D_1__Synergistetes;D_2__Synergistia":0.0,"D_0__Bacteria;D_1__Tenericutes;D_2__Mollicutes":0.0,"D_0__Bacteria;D_1__Verrucomicrobia;D_2__Verrucomicrobiae":0.0,"D_0__Bacteria;D_1__WPS-2;D_2__hydrothermal vent metagenome":0.0,"D_0__Bacteria;D_1__WPS-2;D_2__metagenome":0.0,"D_0__Bacteria;D_1__WPS-2;__":0.0,"D_0__Bacteria;__;__":0.0,"D_0__Eukaryota;D_1__Archaeplastida;D_2__Chloroplastida":0.0,"D_0__Eukaryota;D_1__Excavata;D_2__Discoba":0.0,"D_0__Eukaryota;D_1__Opisthokonta;D_2__Holozoa":0.0,"D_0__Eukaryota;D_1__Opisthokonta;__":0.0,"D_0__Eukaryota;__;__":0.0,"Unassigned;__;__":0.0,"BM_16S":0.0,"Sample_Type":"mock","Sample_Source":"ZYMO_DNA","16S_Region":"V4","Polymerase":"Qiagen_Taq","Donor":"Zymo"}]);
```
