## Supplemental File 4 for "Dissecting and Tuning Primer Editing by Proofreading Polymerases": level-4.jsonp (part 1 of 5)

```
load_data(4,["D_0__Archaea;D_1__Euryarchaeota;D_2__Halobacteria;D_3__Halobacteriales", "D_0__Archaea;D_1__Euryarchaeota;D_2__Methanobacteria;D_3__Methanobacteriales", "D_0__Archaea;D_1__Euryarchaeota;D_2__Methanomicrobia;D_3__Methanosarcinales", "D_0__Archaea;D_1__Euryarchaeota;D_2__Thermococci;D_3__Methanofastidiosales", "D_0__Archaea;D_1__Euryarchaeota;D_2__Thermoplasmata;D_3__Methanomassiliicoccales", "D_0__Archaea;D_1__Nanoarchaeaeota;D_2__Woesearchaeia;D_3__Candidatus Staskawiczbacteria bacterium RIFOXYA2_FULL_32_7", "D_0__Archaea;D_1__Nanoarchaeaeota;D_2__Woesearchaeia;__", "D_0__Archaea;D_1__Nanoarchaeaeota;__;__", "D_0__Archaea;D_1__Thaumarchaeota;D_2__Nitrososphaeria;D_3__Nitrososphaerales", "D_0__Archaea;__;__;__", "D_0__Bacteria;D_1__Acidobacteria;D_2__Acidobacteriia;D_3__Acidobacteriales", "D_0__Bacteria;D_1__Acidobacteria;D_2__Acidobacteriia;D_3__Solibacterales", "D_0__Bacteria;D_1__Acidobacteria;D_2__Acidobacteriia;D_3__Subgroup 2", "D_0__Bacteria;D_1__Acidobacteria;D_2__Blastocatellia (Subgroup 4);D_3__Blastocatellales", "D_0__Bacteria;D_1__Acidobacteria;D_2__Blastocatellia (Subgroup 4);D_3__DS-100", "D_0__Bacteria;D_1__Acidobacteria;D_2__Blastocatellia (Subgroup 4);D_3__Pyrinomonadales", "D_0__Bacteria;D_1__Acidobacteria;D_2__Holophagae;D_3__Subgroup 7", "D_0__Bacteria;D_1__Acidobacteria;D_2__Subgroup 17;D_3__metagenome", "D_0__Bacteria;D_1__Acidobacteria;D_2__Subgroup 17;D_3__uncultured Acidobacteriales bacterium", "D_0__Bacteria;D_1__Acidobacteria;D_2__Subgroup 17;D_3__uncultured bacterium", "D_0__Bacteria;D_1__Acidobacteria;D_2__Subgroup 17;__", "D_0__Bacteria;D_1__Acidobacteria;D_2__Subgroup 22;__", "D_0__Bacteria;D_1__Acidobacteria;D_2__Subgroup 5;__", "D_0__Bacteria;D_1__Acidobacteria;D_2__Subgroup 6;D_3__Unknown Order", "D_0__Bacteria;D_1__Acidobacteria;D_2__Subgroup 6;D_3__uncultured Anaeromyxobacter sp.", "D_0__Bacteria;D_1__Acidobacteria;D_2__Subgroup 6;D_3__wastewater metagenome", "D_0__Bacteria;D_1__Acidobacteria;D_2__Subgroup 6;__", "D_0__Bacteria;D_1__Acidobacteria;D_2__Thermoanaerobaculia;D_3__Thermoanaerobaculales", "D_0__Bacteria;D_1__Actinobacteria;D_2__Acidimicrobiia;D_3__Actinomarinales", "D_0__Bacteria;D_1__Actinobacteria;D_2__Acidimicrobiia;D_3__IMCC26256", "D_0__Bacteria;D_1__Actinobacteria;D_2__Acidimicrobiia;D_3__Microtrichales", "D_0__Bacteria;D_1__Actinobacteria;D_2__Acidimicrobiia;D_3__uncultured", "D_0__Bacteria;D_1__Actinobacteria;D_2__Actinobacteria;D_3__Actinomycetales", "D_0__Bacteria;D_1__Actinobacteria;D_2__Actinobacteria;D_3__Bifidobacteriales", "D_0__Bacteria;D_1__Actinobacteria;D_2__Actinobacteria;D_3__Corynebacteriales", "D_0__Bacteria;D_1__Actinobacteria;D_2__Actinobacteria;D_3__Frankiales", "D_0__Bacteria;D_1__Actinobacteria;D_2__Actinobacteria;D_3__Glycomycetales", "D_0__Bacteria;D_1__Actinobacteria;D_2__Actinobacteria;D_3__Kineosporiales", "D_0__Bacteria;D_1__Actinobacteria;D_2__Actinobacteria;D_3__Micrococcales", "D_0__Bacteria;D_1__Actinobacteria;D_2__Actinobacteria;D_3__Micromonosporales", "D_0__Bacteria;D_1__Actinobacteria;D_2__Actinobacteria;D_3__Propionibacteriales", "D_0__Bacteria;D_1__Actinobacteria;D_2__Actinobacteria;D_3__Pseudonocardiales", "D_0__Bacteria;D_1__Actinobacteria;D_2__Actinobacteria;D_3__Streptomycetales", "D_0__Bacteria;D_1__Actinobacteria;D_2__Actinobacteria;D_3__Streptosporangiales", "D_0__Bacteria;D_1__Actinobacteria;D_2__Actinobacteria;__", "D_0__Bacteria;D_1__Actinobacteria;D_2__Coriobacteriia;D_3__Coriobacteriales", "D_0__Bacteria;D_1__Actinobacteria;D_2__MB-A2-108;D_3__metagenome", "D_0__Bacteria;D_1__Actinobacteria;D_2__MB-A2-108;D_3__uncultured bacterium", "D_0__Bacteria;D_1__Actinobacteria;D_2__Nitriliruptoria;D_3__Euzebyales", "D_0__Bacteria;D_1__Actinobacteria;D_2__Rubrobacteria;D_3__Rubrobacterales", "D_0__Bacteria;D_1__Actinobacteria;D_2__Thermoleophilia;D_3__Gaiellales", "D_0__Bacteria;D_1__Actinobacteria;D_2__Thermoleophilia;D_3__Solirubrobacterales", "D_0__Bacteria;D_1__Actinobacteria;D_2__Thermoleophilia;D_3__uncultured", "D_0__Bacteria;D_1__Actinobacteria;D_2__Thermoleophilia;__", "D_0__Bacteria;D_1__Armatimonadetes;D_2__Armatimonadia;D_3__Armatimonadales", "D_0__Bacteria;D_1__Armatimonadetes;D_2__Chthonomonadetes;D_3__Chthonomonadales", "D_0__Bacteria;D_1__Armatimonadetes;D_2__Fimbriimonadia;D_3__Fimbriimonadales", "D_0__Bacteria;D_1__Armatimonadetes;D_2__uncultured;D_3__uncultured Firmicutes bacterium", "D_0__Bacteria;D_1__Armatimonadetes;D_2__uncultured;D_3__uncultured soil bacterium", "D_0__Bacteria;D_1__BRC1;D_2__uncultured soil bacterium PBS-74;D_3__uncultured soil bacterium PBS-74", "D_0__Bacteria;D_1__BRC1;__;__", "D_0__Bacteria;D_1__Bacteroidetes;D_2__Bacteroidia;D_3__Bacteroidales", "D_0__Bacteria;D_1__Bacteroidetes;D_2__Bacteroidia;D_3__Chitinophagales", "D_0__Bacteria;D_1__Bacteroidetes;D_2__Bacteroidia;D_3__Cytophagales", "D_0__Bacteria;D_1__Bacteroidetes;D_2__Bacteroidia;D_3__Flavobacteriales", "D_0__Bacteria;D_1__Bacteroidetes;D_2__Bacteroidia;D_3__Sphingobacteriales", "D_0__Bacteria;D_1__Bacteroidetes;D_2__Bacteroidia;__", "D_0__Bacteria;D_1__Bacteroidetes;D_2__Ignavibacteria;D_3__Ignavibacteriales", "D_0__Bacteria;D_1__Bacteroidetes;D_2__Ignavibacteria;D_3__Kryptoniales", "D_0__Bacteria;D_1__Bacteroidetes;D_2__Ignavibacteria;D_3__OPB56", "D_0__Bacteria;D_1__Bacteroidetes;D_2__Rhodothermia;D_3__Rhodothermales", "D_0__Bacteria;D_1__Chlamydiae;D_2__Chlamydiae;D_3__Chlamydiales", "D_0__Bacteria;D_1__Chloroflexi;D_2__Anaerolineae;D_3__Anaerolineales", "D_0__Bacteria;D_1__Chloroflexi;D_2__Anaerolineae;D_3__Ardenticatenales", "D_0__Bacteria;D_1__Chloroflexi;D_2__Anaerolineae;D_3__RBG-13-54-9", "D_0__Bacteria;D_1__Chloroflexi;D_2__Anaerolineae;D_3__SBR1031", "D_0__Bacteria;D_1__Chloroflexi;D_2__Chloroflexia;D_3__Chloroflexales", "D_0__Bacteria;D_1__Chloroflexi;D_2__Chloroflexia;D_3__Kallotenuales", "D_0__Bacteria;D_1__Chloroflexi;D_2__Chloroflexia;D_3__Thermomicrobiales", "D_0__Bacteria;D_1__Chloroflexi;D_2__Dehalococcoidia;D_3__S085", "D_0__Bacteria;D_1__Chloroflexi;D_2__Dehalococcoidia;D_3__SAR202 clade", "D_0__Bacteria;D_1__Chloroflexi;D_2__Gitt-GS-136;D_3__uncultured Anaerolineae bacterium", "D_0__Bacteria;D_1__Chloroflexi;D_2__Gitt-GS-136;D_3__uncultured Chloroflexus sp.", "D_0__Bacteria;D_1__Chloroflexi;D_2__Gitt-GS-136;D_3__uncultured bacterium", "D_0__Bacteria;D_1__Chloroflexi;D_2__Gitt-GS-136;__", "D_0__Bacteria;D_1__Chloroflexi;D_2__JG30-KF-CM66;D_3__uncultured Chloroflexi bacterium", "D_0__Bacteria;D_1__Chloroflexi;D_2__JG30-KF-CM66;D_3__uncultured bacterium", "D_0__Bacteria;D_1__Chloroflexi;D_2__KD4-96;D_3__uncultured Anaerolineaceae bacterium", "D_0__Bacteria;D_1__Chloroflexi;D_2__KD4-96;D_3__uncultured Chloroflexi bacterium", "D_0__Bacteria;D_1__Chloroflexi;D_2__KD4-96;D_3__uncultured bacterium", "D_0__Bacteria;D_1__Chloroflexi;D_2__KD4-96;__", "D_0__Bacteria;D_1__Chloroflexi;D_2__Ktedonobacteria;D_3__C0119", "D_0__Bacteria;D_1__Chloroflexi;D_2__TK10;__", "D_0__Bacteria;D_1__Cyanobacteria;D_2__Melainabacteria;D_3__Gastranaerophilales", "D_0__Bacteria;D_1__Cyanobacteria;D_2__Melainabacteria;D_3__Obscuribacterales", "D_0__Bacteria;D_1__Cyanobacteria;D_2__Melainabacteria;D_3__Vampirovibrionales", "D_0__Bacteria;D_1__Cyanobacteria;D_2__Oxyphotobacteria;D_3__Chloroplast", "D_0__Bacteria;D_1__Cyanobacteria;D_2__Oxyphotobacteria;D_3__Leptolyngbyales", "D_0__Bacteria;D_1__Cyanobacteria;D_2__Oxyphotobacteria;D_3__Nostocales", "D_0__Bacteria;D_1__Cyanobacteria;D_2__Oxyphotobacteria;D_3__Oxyphotobacteria Incertae Sedis", "D_0__Bacteria;D_1__Cyanobacteria;D_2__Oxyphotobacteria;D_3__Pseudanabaenales", "D_0__Bacteria;D_1__Cyanobacteria;D_2__Oxyphotobacteria;D_3__Synechococcales", "D_0__Bacteria;D_1__Cyanobacteria;D_2__Sericytochromatia;D_3__uncultured Bacillales bacterium", "D_0__Bacteria;D_1__Cyanobacteria;D_2__Sericytochromatia;D_3__uncultured bacterium", "D_0__Bacteria;D_1__Cyanobacteria;D_2__Sericytochromatia;D_3__unidentified", "D_0__Bacteria;D_1__Cyanobacteria;D_2__Sericytochromatia;__", "D_0__Bacteria;D_1__Deinococcus-Thermus;D_2__Deinococci;D_3__Deinococcales", "D_0__Bacteria;D_1__Deinococcus-Thermus;D_2__Deinococci;D_3__Thermales", "D_0__Bacteria;D_1__Dependentiae;D_2__Babeliae;D_3__Babeliales", "D_0__Bacteria;D_1__Epsilonbacteraeota;D_2__Campylobacteria;D_3__Campylobacterales", "D_0__Bacteria;D_1__FBP;D_2__metagenome;D_3__metagenome", "D_0__Bacteria;D_1__FBP;D_2__uncultured bacterium;D_3__uncultured bacterium", "D_0__Bacteria;D_1__FBP;D_2__uncultured endolithic bacterium;D_3__uncultured endolithic bacterium", "D_0__Bacteria;D_1__FBP;D_2__uncultured organism;D_3__uncultured organism", "D_0__Bacteria;D_1__Firmicutes;D_2__Bacilli;D_3__Bacillales", "D_0__Bacteria;D_1__Firmicutes;D_2__Bacilli;D_3__Lactobacillales", "D_0__Bacteria;D_1__Firmicutes;D_2__Clostridia;D_3__Clostridiales", "D_0__Bacteria;D_1__Firmicutes;D_2__Clostridia;D_3__DTU014", "D_0__Bacteria;D_1__Firmicutes;D_2__Clostridia;D_3__Thermoanaerobacterales", "D_0__Bacteria;D_1__Firmicutes;D_2__Erysipelotrichia;D_3__Erysipelotrichales", "D_0__Bacteria;D_1__Firmicutes;D_2__Negativicutes;D_3__Selenomonadales", "D_0__Bacteria;D_1__Firmicutes;__;__", "D_0__Bacteria;D_1__Fusobacteria;D_2__Fusobacteriia;D_3__Fusobacteriales", "D_0__Bacteria;D_1__Gemmatimonadetes;D_2__Gemmatimonadetes;D_3__Gemmatimonadales", "D_0__Bacteria;D_1__Gemmatimonadetes;D_2__Longimicrobia;D_3__Longimicrobiales", "D_0__Bacteria;D_1__Latescibacteria;__;__", "D_0__Bacteria;D_1__Lentisphaerae;D_2__Lentisphaeria;D_3__Victivallales", "D_0__Bacteria;D_1__Nitrospirae;D_2__Nitrospira;D_3__Nitrospirales", "D_0__Bacteria;D_1__Patescibacteria;D_2__ABY1;D_3__Candidatus Magasanikbacteria", "D_0__Bacteria;D_1__Patescibacteria;D_2__Gracilibacteria;D_3__Absconditabacteriales (SR1)", "D_0__Bacteria;D_1__Patescibacteria;D_2__Gracilibacteria;D_3__Candidatus Peribacteria", "D_0__Bacteria;D_1__Patescibacteria;D_2__Gracilibacteria;D_3__Gracilibacteria bacterium canine oral taxon 291", "D_0__Bacteria;D_1__Patescibacteria;D_2__Gracilibacteria;D_3__Gracilibacteria bacterium canine oral taxon 394", "D_0__Bacteria;D_1__Patescibacteria;D_2__Gracilibacteria;D_3__Gracilibacteria bacterium oral taxon 873", "D_0__Bacteria;D_1__Patescibacteria;D_2__Gracilibacteria;D_3__JGI 0000069-P22", "D_0__Bacteria;D_1__Patescibacteria;D_2__Parcubacteria;D_3__Candidatus Kaiserbacteria", "D_0__Bacteria;D_1__Patescibacteria;D_2__Parcubacteria;D_3__Candidatus Zambryskibacteria", "D_0__Bacteria;D_1__Patescibacteria;D_2__Parcubacteria;D_3__uncultured bacterium", "D_0__Bacteria;D_1__Patescibacteria;D_2__Saccharimonadia;D_3__Saccharimonadales", "D_0__Bacteria;D_1__Planctomycetes;D_2__Phycisphaerae;D_3__Phycisphaerales", "D_0__Bacteria;D_1__Planctomycetes;D_2__Phycisphaerae;D_3__Tepidisphaerales", "D_0__Bacteria;D_1__Planctomycetes;D_2__Planctomycetacia;D_3__Gemmatales", "D_0__Bacteria;D_1__Planctomycetes;D_2__Planctomycetacia;D_3__Isosphaerales", "D_0__Bacteria;D_1__Planctomycetes;D_2__Planctomycetacia;D_3__Pirellulales", "D_0__Bacteria;D_1__Planctomycetes;D_2__Planctomycetacia;D_3__Planctomycetales", "D_0__Bacteria;D_1__Planctomycetes;D_2__Planctomycetacia;D_3__uncultured", "D_0__Bacteria;D_1__Proteobacteria;D_2__Alphaproteobacteria;D_3__Acetobacterales", "D_0__Bacteria;D_1__Proteobacteria;D_2__Alphaproteobacteria;D_3__Alphaproteobacteria Incertae Sedis", "D_0__Bacteria;D_1__Proteobacteria;D_2__Alphaproteobacteria;D_3__Azospirillales", "D_0__Bacteria;D_1__Proteobacteria;D_2__Alphaproteobacteria;D_3__Caulobacterales", "D_0__Bacteria;D_1__Proteobacteria;D_2__Alphaproteobacteria;D_3__Dongiales", "D_0__Bacteria;D_1__Proteobacteria;D_2__Alphaproteobacteria;D_3__Elsterales", "D_0__Bacteria;D_1__Proteobacteria;D_2__Alphaproteobacteria;D_3__Micavibrionales", "D_0__Bacteria;D_1__Proteobacteria;D_2__Alphaproteobacteria;D_3__Paracaedibacterales", "D_0__Bacteria;D_1__Proteobacteria;D_2__Alphaproteobacteria;D_3__Parvibaculales", "D_0__Bacteria;D_1__Proteobacteria;D_2__Alphaproteobacteria;D_3__Reyranellales", "D_0__Bacteria;D_1__Proteobacteria;D_2__Alphaproteobacteria;D_3__Rhizobiales", "D_0__Bacteria;D_1__Proteobacteria;D_2__Alphaproteobacteria;D_3__Rhodobacterales", "D_0__Bacteria;D_1__Proteobacteria;D_2__Alphaproteobacteria;D_3__Rhodospirillales", "D_0__Bacteria;D_1__Proteobacteria;D_2__Alphaproteobacteria;D_3__Rhodovibrionales", "D_0__Bacteria;D_1__Proteobacteria;D_2__Alphaproteobacteria;D_3__Rickettsiales", "D_0__Bacteria;D_1__Proteobacteria;D_2__Alphaproteobacteria;D_3__SAR11 clade", "D_0__Bacteria;D_1__Proteobacteria;D_2__Alphaproteobacteria;D_3__Sneathiellales", "D_0__Bacteria;D_1__Proteobacteria;D_2__Alphaproteobacteria;D_3__Sphingomonadales", "D_0__Bacteria;D_1__Proteobacteria;D_2__Alphaproteobacteria;D_3__Tistrellales", "D_0__Bacteria;D_1__Proteobacteria;D_2__Alphaproteobacteria;D_3__uncultured", "D_0__Bacteria;D_1__Proteobacteria;D_2__Alphaproteobacteria;__", "D_0__Bacteria;D_1__Proteobacteria;D_2__Deltaproteobacteria;D_3__Bdellovibrionales", "D_0__Bacteria;D_1__Proteobacteria;D_2__Deltaproteobacteria;D_3__Bradymonadales", "D_0__Bacteria;D_1__Proteobacteria;D_2__Deltaproteobacteria;D_3__Desulfarculales", "D_0__Bacteria;D_1__Proteobacteria;D_2__Deltaproteobacteria;D_3__Desulfobacterales", "D_0__Bacteria;D_1__Proteobacteria;D_2__Deltaproteobacteria;D_3__Desulfovibrionales", "D_0__Bacteria;D_1__Proteobacteria;D_2__Deltaproteobacteria;D_3__Myxococcales", "D_0__Bacteria;D_1__Proteobacteria;D_2__Deltaproteobacteria;D_3__Oligoflexales", "D_0__Bacteria;D_1__Proteobacteria;D_2__Deltaproteobacteria;D_3__SAR324 clade(Marine group B)", "D_0__Bacteria;D_1__Proteobacteria;D_2__Deltaproteobacteria;D_3__Syntrophobacterales", "D_0__Bacteria;D_1__Proteobacteria;D_2__Gammaproteobacteria;D_3__Aeromonadales", "D_0__Bacteria;D_1__Proteobacteria;D_2__Gammaproteobacteria;D_3__Alteromonadales", "D_0__Bacteria;D_1__Proteobacteria;D_2__Gammaproteobacteria;D_3__Betaproteobacteriales", "D_0__Bacteria;D_1__Proteobacteria;D_2__Gammaproteobacteria;D_3__CCD24", "D_0__Bacteria;D_1__Proteobacteria;D_2__Gammaproteobacteria;D_3__Cardiobacteriales", "D_0__Bacteria;D_1__Proteobacteria;D_2__Gammaproteobacteria;D_3__Cellvibrionales", "D_0__Bacteria;D_1__Proteobacteria;D_2__Gammaproteobacteria;D_3__Competibacterales", "D_0__Bacteria;D_1__Proteobacteria;D_2__Gammaproteobacteria;D_3__Diplorickettsiales", "D_0__Bacteria;D_1__Proteobacteria;D_2__Gammaproteobacteria;D_3__Enterobacteriales", "D_0__Bacteria;D_1__Proteobacteria;D_2__Gammaproteobacteria;D_3__Gammaproteobacteria Incertae Sedis", "D_0__Bacteria;D_1__Proteobacteria;D_2__Gammaproteobacteria;D_3__Legionellales", "D_0__Bacteria;D_1__Proteobacteria;D_2__Gammaproteobacteria;D_3__Nitrosococcales", "D_0__Bacteria;D_1__Proteobacteria;D_2__Gammaproteobacteria;D_3__Oceanospirillales", "D_0__Bacteria;D_1__Proteobacteria;D_2__Gammaproteobacteria;D_3__PLTA13", "D_0__Bacteria;D_1__Proteobacteria;D_2__Gammaproteobacteria;D_3__Pasteurellales", "D_0__Bacteria;D_1__Proteobacteria;D_2__Gammaproteobacteria;D_3__Pseudomonadales", "D_0__Bacteria;D_1__Proteobacteria;D_2__Gammaproteobacteria;D_3__R7C24", "D_0__Bacteria;D_1__Proteobacteria;D_2__Gammaproteobacteria;D_3__Salinisphaerales", "D_0__Bacteria;D_1__Proteobacteria;D_2__Gammaproteobacteria;D_3__Steroidobacterales", "D_0__Bacteria;D_1__Proteobacteria;D_2__Gammaproteobacteria;D_3__Vibrionales", "D_0__Bacteria;D_1__Proteobacteria;D_2__Gammaproteobacteria;D_3__Xanthomonadales", "D_0__Bacteria;D_1__Proteobacteria;D_2__Gammaproteobacteria;__", "D_0__Bacteria;D_1__Proteobacteria;__;__", "D_0__Bacteria;D_1__Rokubacteria;D_2__NC10;D_3__Rokubacteriales", "D_0__Bacteria;D_1__Spirochaetes;D_2__MVP-15;D_3__Firmicutes bacterium canine oral taxon 309", "D_0__Bacteria;D_1__Spirochaetes;D_2__Spirochaetia;D_3__Spirochaetales", "D_0__Bacteria;D_1__Synergistetes;D_2__Synergistia;D_3__Synergistales", "D_0__Bacteria;D_1__Tenericutes;D_2__Mollicutes;D_3__Acholeplasmatales", "D_0__Bacteria;D_1__Tenericutes;D_2__Mollicutes;D_3__Anaeroplasmatales", "D_0__Bacteria;D_1__Tenericutes;D_2__Mollicutes;D_3__Izimaplasmatales", "D_0__Bacteria;D_1__Tenericutes;D_2__Mollicutes;D_3__Mollicutes RF39", "D_0__Bacteria;D_1__Tenericutes;D_2__Mollicutes;D_3__Mycoplasmatales", "D_0__Bacteria;D_1__Verrucomicrobia;D_2__Verrucomicrobiae;D_3__Chthoniobacterales", "D_0__Bacteria;D_1__Verrucomicrobia;D_2__Verrucomicrobiae;D_3__Opitutales", "D_0__Bacteria;D_1__Verrucomicrobia;D_2__Verrucomicrobiae;D_3__Pedosphaerales", "D_0__Bacteria;D_1__Verrucomicrobia;D_2__Verrucomicrobiae;D_3__Verrucomicrobiales", "D_0__Bacteria;D_1__WPS-2;D_2__hydrothermal vent metagenome;D_3__hydrothermal vent metagenome", "D_0__Bacteria;D_1__WPS-2;D_2__metagenome;D_3__metagenome", "D_0__Bacteria;D_1__WPS-2;__;__", "D_0__Bacteria;__;__;__", "D_0__Eukaryota;D_1__Archaeplastida;D_2__Chloroplastida;D_3__Charophyta", "D_0__Eukaryota;D_1__Excavata;D_2__Discoba;D_3__Discicristata", "D_0__Eukaryota;D_1__Opisthokonta;D_2__Holozoa;D_3__Metazoa (Animalia)", "D_0__Eukaryota;D_1__Opisthokonta;__;__", "D_0__Eukaryota;__;__;__", "Unassigned;__;__;__"],["index", "D_0__Archaea;D_1__Euryarchaeota;D_2__Halobacteria;D_3__Halobacteriales", "D_0__Archaea;D_1__Euryarchaeota;D_2__Methanobacteria;D_3__Methanobacteriales", "D_0__Archaea;D_1__Euryarchaeota;D_2__Methanomicrobia;D_3__Methanosarcinales", "D_0__Archaea;D_1__Euryarchaeota;D_2__Thermococci;D_3__Methanofastidiosales", "D_0__Archaea;D_1__Euryarchaeota;D_2__Thermoplasmata;D_3__Methanomassiliicoccales", "D_0__Archaea;D_1__Nanoarchaeaeota;D_2__Woesearchaeia;D_3__Candidatus Staskawiczbacteria bacterium RIFOXYA2_FULL_32_7", "D_0__Archaea;D_1__Nanoarchaeaeota;D_2__Woesearchaeia;__", "D_0__Archaea;D_1__Nanoarchaeaeota;__;__", "D_0__Archaea;D_1__Thaumarchaeota;D_2__Nitrososphaeria;D_3__Nitrososphaerales", "D_0__Archaea;__;__;__", "D_0__Bacteria;D_1__Acidobacteria;D_2__Acidobacteriia;D_3__Acidobacteriales", "D_0__Bacteria;D_1__Acidobacteria;D_2__Acidobacteriia;D_3__Solibacterales", "D_0__Bacteria;D_1__Acidobacteria;D_2__Acidobacteriia;D_3__Subgroup 2", "D_0__Bacteria;D_1__Acidobacteria;D_2__Blastocatellia (Subgroup 4);D_3__Blastocatellales", "D_0__Bacteria;D_1__Acidobacteria;D_2__Blastocatellia (Subgroup 4);D_3__DS-100", "D_0__Bacteria;D_1__Acidobacteria;D_2__Blastocatellia (Subgroup 4);D_3__Pyrinomonadales", "D_0__Bacteria;D_1__Acidobacteria;D_2__Holophagae;D_3__Subgroup 7", "D_0__Bacteria;D_1__Acidobacteria;D_2__Subgroup 17;D_3__metagenome", "D_0__Bacteria;D_1__Acidobacteria;D_2__Subgroup 17;D_3__uncultured Acidobacteriales bacterium", "D_0__Bacteria;D_1__Acidobacteria;D_2__Subgroup 17;D_3__uncultured bacterium", "D_0__Bacteria;D_1__Acidobacteria;D_2__Subgroup 17;__", "D_0__Bacteria;D_1__Acidobacteria;D_2__Subgroup 22;__", "D_0__Bacteria;D_1__Acidobacteria;D_2__Subgroup 5;__", "D_0__Bacteria;D_1__Acidobacteria;D_2__Subgroup 6;D_3__Unknown Order", "D_0__Bacteria;D_1__Acidobacteria;D_2__Subgroup 6;D_3__uncultured Anaeromyxobacter sp.", "D_0__Bacteria;D_1__Acidobacteria;D_2__Subgroup 6;D_3__wastewater metagenome", "D_0__Bacteria;D_1__Acidobacteria;D_2__Subgroup 6;__", "D_0__Bacteria;D_1__Acidobacteria;D_2__Thermoanaerobaculia;D_3__Thermoanaerobaculales", "D_0__Bacteria;D_1__Actinobacteria;D_2__Acidimicrobiia;D_3__Actinomarinales", "D_0__Bacteria;D_1__Actinobacteria;D_2__Acidimicrobiia;D_3__IMCC26256", "D_0__Bacteria;D_1__Actinobacteria;D_2__Acidimicrobiia;D_3__Microtrichales", "D_0__Bacteria;D_1__Actinobacteria;D_2__Acidimicrobiia;D_3__uncultured", "D_0__Bacteria;D_1__Actinobacteria;D_2__Actinobacteria;D_3__Actinomycetales", "D_0__Bacteria;D_1__Actinobacteria;D_2__Actinobacteria;D_3__Bifidobacteriales", "D_0__Bacteria;D_1__Actinobacteria;D_2__Actinobacteria;D_3__Corynebacteriales", "D_0__Bacteria;D_1__Actinobacteria;D_2__Actinobacteria;D_3__Frankiales", "D_0__Bacteria;D_1__Actinobacteria;D_2__Actinobacteria;D_3__Glycomycetales", "D_0__Bacteria;D_1__Actinobacteria;D_2__Actinobacteria;D_3__Kineosporiales", "D_0__Bacteria;D_1__Actinobacteria;D_2__Actinobacteria;D_3__Micrococcales", "D_0__Bacteria;D_1__Actinobacteria;D_2__Actinobacteria;D_3__Micromonosporales", "D_0__Bacteria;D_1__Actinobacteria;D_2__Actinobacteria;D_3__Propionibacteriales", "D_0__Bacteria;D_1__Actinobacteria;D_2__Actinobacteria;D_3__Pseudonocardiales", "D_0__Bacteria;D_1__Actinobacteria;D_2__Actinobacteria;D_3__Streptomycetales", "D_0__Bacteria;D_1__Actinobacteria;D_2__Actinobacteria;D_3__Streptosporangiales", "D_0__Bacteria;D_1__Actinobacteria;D_2__Actinobacteria;__", "D_0__Bacteria;D_1__Actinobacteria;D_2__Coriobacteriia;D_3__Coriobacteriales", "D_0__Bacteria;D_1__Actinobacteria;D_2__MB-A2-108;D_3__metagenome", "D_0__Bacteria;D_1__Actinobacteria;D_2__MB-A2-108;D_3__uncultured bacterium", "D_0__Bacteria;D_1__Actinobacteria;D_2__Nitriliruptoria;D_3__Euzebyales", "D_0__Bacteria;D_1__Actinobacteria;D_2__Rubrobacteria;D_3__Rubrobacterales", "D_0__Bacteria;D_1__Actinobacteria;D_2__Thermoleophilia;D_3__Gaiellales", "D_0__Bacteria;D_1__Actinobacteria;D_2__Thermoleophilia;D_3__Solirubrobacterales", "D_0__Bacteria;D_1__Actinobacteria;D_2__Thermoleophilia;D_3__uncultured", "D_0__Bacteria;D_1__Actinobacteria;D_2__Thermoleophilia;__", "D_0__Bacteria;D_1__Armatimonadetes;D_2__Armatimonadia;D_3__Armatimonadales", "D_0__Bacteria;D_1__Armatimonadetes;D_2__Chthonomonadetes;D_3__Chthonomonadales", "D_0__Bacteria;D_1__Armatimonadetes;D_2__Fimbriimonadia;D_3__Fimbriimonadales", "D_0__Bacteria;D_1__Armatimonadetes;D_2__uncultured;D_3__uncultured Firmicutes bacterium", "D_0__Bacteria;D_1__Armatimonadetes;D_2__uncultured;D_3__uncultured soil bacterium", "D_0__Bacteria;D_1__BRC1;D_2__uncultured soil bacterium PBS-74;D_3__uncultured soil bacterium PBS-74", "D_0__Bacteria;D_1__BRC1;__;__", "D_0__Bacteria;D_1__Bacteroidetes;D_2__Bacteroidia;D_3__Bacteroidales", "D_0__Bacteria;D_1__Bacteroidetes;D_2__Bacteroidia;D_3__Chitinophagales", "D_0__Bacteria;D_1__Bacteroidetes;D_2__Bacteroidia;D_3__Cytophagales", "D_0__Bacteria;D_1__Bacteroidetes;D_2__Bacteroidia;D_3__Flavobacteriales", "D_0__Bacteria;D_1__Bacteroidetes;D_2__Bacteroidia;D_3__Sphingobacteriales", "D_0__Bacteria;D_1__Bacteroidetes;D_2__Bacteroidia;__", "D_0__Bacteria;D_1__Bacteroidetes;D_2__Ignavibacteria;D_3__Ignavibacteriales", "D_0__Bacteria;D_1__Bacteroidetes;D_2__Ignavibacteria;D_3__Kryptoniales", "D_0__Bacteria;D_1__Bacteroidetes;D_2__Ignavibacteria;D_3__OPB56", "D_0__Bacteria;D_1__Bacteroidetes;D_2__Rhodothermia;D_3__Rhodothermales", "D_0__Bacteria;D_1__Chlamydiae;D_2__Chlamydiae;D_3__Chlamydiales", "D_0__Bacteria;D_1__Chloroflexi;D_2__Anaerolineae;D_3__Anaerolineales", "D_0__Bacteria;D_1__Chloroflexi;D_2__Anaerolineae;D_3__Ardenticatenales", "D_0__Bacteria;D_1__Chloroflexi;D_2__Anaerolineae;D_3__RBG-13-54-9", "D_0__Bacteria;D_1__Chloroflexi;D_2__Anaerolineae;D_3__SBR1031", "D_0__Bacteria;D_1__Chloroflexi;D_2__Chloroflexia;D_3__Chloroflexales", "D_0__Bacteria;D_1__Chloroflexi;D_2__Chloroflexia;D_3__Kallotenuales", "D_0__Bacteria;D_1__Chloroflexi;D_2__Chloroflexia;D_3__Thermomicrobiales", "D_0__Bacteria;D_1__Chloroflexi;D_2__Dehalococcoidia;D_3__S085", "D_0__Bacteria;D_1__Chloroflexi;D_2__Dehalococcoidia;D_3__SAR202 clade", "D_0__Bacteria;D_1__Chloroflexi;D_2__Gitt-GS-136;D_3__uncultured Anaerolineae bacterium", "D_0__Bacteria;D_1__Chloroflexi;D_2__Gitt-GS-136;D_3__uncultured Chloroflexus sp.", "D_0__Bacteria;D_1__Chloroflexi;D_2__Gitt-GS-136;D_3__uncultured bacterium", "D_0__Bacteria;D_1__Chloroflexi;D_2__Gitt-GS-136;__", "D_0__Bacteria;D_1__Chloroflexi;D_2__JG30-KF-CM66;D_3__uncultured Chloroflexi bacterium", "D_0__Bacteria;D_1__Chloroflexi;D_2__JG30-KF-CM66;D_3__uncultured bacterium", "D_0__Bacteria;D_1__Chloroflexi;D_2__KD4-96;D_3__uncultured Anaerolineaceae bacterium", "D_0__Bacteria;D_1__Chloroflexi;D_2__KD4-96;D_3__uncultured Chloroflexi bacterium", "D_0__Bacteria;D_1__Chloroflexi;D_2__KD4-96;D_3__uncultured bacterium", "D_0__Bacteria;D_1__Chloroflexi;D_2__KD4-96;__", "D_0__Bacteria;D_1__Chloroflexi;D_2__Ktedonobacteria;D_3__C0119", "D_0__Bacteria;D_1__Chloroflexi;D_2__TK10;__", "D_0__Bacteria;D_1__Cyanobacteria;D_2__Melainabacteria;D_3__Gastranaerophilales", "D_0__Bacteria;D_1__Cyanobacteria;D_2__Melainabacteria;D_3__Obscuribacterales", "D_0__Bacteria;D_1__Cyanobacteria;D_2__Melainabacteria;D_3__Vampirovibrionales", "D_0__Bacteria;D_1__Cyanobacteria;D_2__Oxyphotobacteria;D_3__Chloroplast", "D_0__Bacteria;D_1__Cyanobacteria;D_2__Oxyphotobacteria;D_3__Leptolyngbyales", "D_0__Bacteria;D_1__Cyanobacteria;D_2__Oxyphotobacteria;D_3__Nostocales", "D_0__Bacteria;D_1__Cyanobacteria;D_2__Oxyphotobacteria;D_3__Oxyphotobacteria Incertae Sedis", "D_0__Bacteria;D_1__Cyanobacteria;D_2__Oxyphotobacteria;D_3__Pseudanabaenales", "D_0__Bacteria;D_1__Cyanobacteria;D_2__Oxyphotobacteria;D_3__Synechococcales", "D_0__Bacteria;D_1__Cyanobacteria;D_2__Sericytochromatia;D_3__uncultured Bacillales bacterium", "D_0__Bacteria;D_1__Cyanobacteria;D_2__Sericytochromatia;D_3__uncultured bacterium", "D_0__Bacteria;D_1__Cyanobacteria;D_2__Sericytochromatia;D_3__unidentified", "D_0__Bacteria;D_1__Cyanobacteria;D_2__Sericytochromatia;__", "D_0__Bacteria;D_1__Deinococcus-Thermus;D_2__Deinococci;D_3__Deinococcales", "D_0__Bacteria;D_1__Deinococcus-Thermus;D_2__Deinococci;D_3__Thermales", "D_0__Bacteria;D_1__Dependentiae;D_2__Babeliae;D_3__Babeliales", "D_0__Bacteria;D_1__Epsilonbacteraeota;D_2__Campylobacteria;D_3__Campylobacterales", "D_0__Bacteria;D_1__FBP;D_2__metagenome;D_3__metagenome", "D_0__Bacteria;D_1__FBP;D_2__uncultured bacterium;D_3__uncultured bacterium", "D_0__Bacteria;D_1__FBP;D_2__uncultured endolithic bacterium;D_3__uncultured endolithic bacterium", "D_0__Bacteria;D_1__FBP;D_2__uncultured organism;D_3__uncultured organism", "D_0__Bacteria;D_1__Firmicutes;D_2__Bacilli;D_3__Bacillales", "D_0__Bacteria;D_1__Firmicutes;D_2__Bacilli;D_3__Lactobacillales", "D_0__Bacteria;D_1__Firmicutes;D_2__Clostridia;D_3__Clostridiales", "D_0__Bacteria;D_1__Firmicutes;D_2__Clostridia;D_3__DTU014", "D_0__Bacteria;D_1__Firmicutes;D_2__Clostridia;D_3__Thermoanaerobacterales", "D_0__Bacteria;D_1__Firmicutes;D_2__Erysipelotrichia;D_3__Erysipelotrichales", "D_0__Bacteria;D_1__Firmicutes;D_2__Negativicutes;D_3__Selenomonadales", "D_0__Bacteria;D_1__Firmicutes;__;__", "D_0__Bacteria;D_1__Fusobacteria;D_2__Fusobacteriia;D_3__Fusobacteriales", "D_0__Bacteria;D_1__Gemmatimonadetes;D_2__Gemmatimonadetes;D_3__Gemmatimonadales", "D_0__Bacteria;D_1__Gemmatimonadetes;D_2__Longimicrobia;D_3__Longimicrobiales", "D_0__Bacteria;D_1__Latescibacteria;__;__", "D_0__Bacteria;D_1__Lentisphaerae;D_2__Lentisphaeria;D_3__Victivallales", "D_0__Bacteria;D_1__Nitrospirae;D_2__Nitrospira;D_3__Nitrospirales", "D_0__Bacteria;D_1__Patescibacteria;D_2__ABY1;D_3__Candidatus Magasanikbacteria", "D_0__Bacteria;D_1__Patescibacteria;D_2__Gracilibacteria;D_3__Absconditabacteriales (SR1)", "D_0__Bacteria;D_1__Patescibacteria;D_2__Gracilibacteria;D_3__Candidatus Peribacteria", "D_0__Bacteria;D_1__Patescibacteria;D_2__Gracilibacteria;D_3__Gracilibacteria bacterium canine oral taxon 291", "D_0__Bacteria;D_1__Patescibacteria;D_2__Gracilibacteria;D_3__Gracilibacteria bacterium canine oral taxon 394", "D_0__Bacteria;D_1__Patescibacteria;D_2__Gracilibacteria;D_3__Gracilibacteria bacterium oral taxon 873", "D_0__Bacteria;D_1__Patescibacteria;D_2__Gracilibacteria;D_3__JGI 0000069-P22", "D_0__Bacteria;D_1__Patescibacteria;D_2__Parcubacteria;D_3__Candidatus Kaiserbacteria", "D_0__Bacteria;D_1__Patescibacteria;D_2__Parcubacteria;D_3__Candidatus Zambryskibacteria", "D_0__Bacteria;D_1__Patescibacteria;D_2__Parcubacteria;D_3__uncultured bacterium", "D_0__Bacteria;D_1__Patescibacteria;D_2__Saccharimonadia;D_3__Saccharimonadales", "D_0__Bacteria;D_1__Planctomycetes;D_2__Phycisphaerae;D_3__Phycisphaerales", "D_0__Bacteria;D_1__Planctomycetes;D_2__Phycisphaerae;D_3__Tepidisphaerales", "D_0__Bacteria;D_1__Planctomycetes;D_2__Planctomycetacia;D_3__Gemmatales", "D_0__Bacteria;D_1__Planctomycetes;D_2__Planctomycetacia;D_3__Isosphaerales", "D_0__Bacteria;D_1__Planctomycetes;D_2__Planctomycetacia;D_3__Pirellulales", "D_0__Bacteria;D_1__Planctomycetes;D_2__Planctomycetacia;D_3__Planctomycetales", "D_0__Bacteria;D_1__Planctomycetes;D_2__Planctomycetacia;D_3__uncultured", "D_0__Bacteria;D_1__Proteobacteria;D_2__Alphaproteobacteria;D_3__Acetobacterales", "D_0__Bacteria;D_1__Proteobacteria;D_2__Alphaproteobacteria;D_3__Alphaproteobacteria Incertae Sedis", "D_0__Bacteria;D_1__Proteobacteria;D_2__Alphaproteobacteria;D_3__Azospirillales", "D_0__Bacteria;D_1__Proteobacteria;D_2__Alphaproteobacteria;D_3__Caulobacterales", "D_0__Bacteria;D_1__Proteobacteria;D_2__Alphaproteobacteria;D_3__Dongiales", "D_0__Bacteria;D_1__Proteobacteria;D_2__Alphaproteobacteria;D_3__Elsterales", "D_0__Bacteria;D_1__Proteobacteria;D_2__Alphaproteobacteria;D_3__Micavibrionales", "D_0__Bacteria;D_1__Proteobacteria;D_2__Alphaproteobacteria;D_3__Paracaedibacterales", "D_0__Bacteria;D_1__Proteobacteria;D_2__Alphaproteobacteria;D_3__Parvibaculales", "D_0__Bacteria;D_1__Proteobacteria;D_2__Alphaproteobacteria;D_3__Reyranellales", "D_0__Bacteria;D_1__Proteobacteria;D_2__Alphaproteobacteria;D_3__Rhizobiales", "D_0__Bacteria;D_1__Proteobacteria;D_2__Alphaproteobacteria;D_3__Rhodobacterales", "D_0__Bacteria;D_1__Proteobacteria;D_2__Alphaproteobacteria;D_3__Rhodospirillales", "D_0__Bacteria;D_1__Proteobacteria;D_2__Alphaproteobacteria;D_3__Rhodovibrionales", "D_0__Bacteria;D_1__Proteobacteria;D_2__Alphaproteobacteria;D_3__Rickettsiales", "D_0__Bacteria;D_1__Proteobacteria;D_2__Alphaproteobacteria;D_3__SAR11 clade", "D_0__Bacteria;D_1__Proteobacteria;D_2__Alphaproteobacteria;D_3__Sneathiellales", "D_0__Bacteria;D_1__Proteobacteria;D_2__Alphaproteobacteria;D_3__Sphingomonadales", "D_0__Bacteria;D_1__Proteobacteria;D_2__Alphaproteobacteria;D_3__Tistrellales", "D_0__Bacteria;D_1__Proteobacteria;D_2__Alphaproteobacteria;D_3__uncultured", "D_0__Bacteria;D_1__Proteobacteria;D_2__Alphaproteobacteria;__", "D_0__Bacteria;D_1__Proteobacteria;D_2__Deltaproteobacteria;D_3__Bdellovibrionales", "D_0__Bacteria;D_1__Proteobacteria;D_2__Deltaproteobacteria;D_3__Bradymonadales", "D_0__Bacteria;D_1__Proteobacteria;D_2__Deltaproteobacteria;D_3__Desulfarculales", "D_0__Bacteria;D_1__Proteobacteria;D_2__Deltaproteobacteria;D_3__Desulfobacterales", "D_0__Bacteria;D_1__Proteobacteria;D_2__Deltaproteobacteria;D_3__Desulfovibrionales", "D_0__Bacteria;D_1__Proteobacteria;D_2__Deltaproteobacteria;D_3__Myxococcales", "D_0__Bacteria;D_1__Proteobacteria;D_2__Deltaproteobacteria;D_3__Oligoflexales", "D_0__Bacteria;D_1__Proteobacteria;D_2__Deltaproteobacteria;D_3__SAR324 clade(Marine group B)", "D_0__Bacteria;D_1__Proteobacteria;D_2__Deltaproteobacteria;D_3__Syntrophobacterales", "D_0__Bacteria;D_1__Proteobacteria;D_2__Gammaproteobacteria;D_3__Aeromonadales", "D_0__Bacteria;D_1__Proteobacteria;D_2__Gammaproteobacteria;D_3__Alteromonadales", "D_0__Bacteria;D_1__Proteobacteria;D_2__Gammaproteobacteria;D_3__Betaproteobacteriales", "D_0__Bacteria;D_1__Proteobacteria;D_2__Gammaproteobacteria;D_3__CCD24", "D_0__Bacteria;D_1__Proteobacteria;D_2__Gammaproteobacteria;D_3__Cardiobacteriales", "D_0__Bacteria;D_1__Proteobacteria;D_2__Gammaproteobacteria;D_3__Cellvibrionales", "D_0__Bacteria;D_1__Proteobacteria;D_2__Gammaproteobacteria;D_3__Competibacterales", "D_0__Bacteria;D_1__Proteobacteria;D_2__Gammaproteobacteria;D_3__Diplorickettsiales", "D_0__Bacteria;D_1__Proteobacteria;D_2__Gammaproteobacteria;D_3__Enterobacteriales", "D_0__Bacteria;D_1__Proteobacteria;D_2__Gammaproteobacteria;D_3__Gammaproteobacteria Incertae Sedis", "D_0__Bacteria;D_1__Proteobacteria;D_2__Gammaproteobacteria;D_3__Legionellales", "D_0__Bacteria;D_1__Proteobacteria;D_2__Gammaproteobacteria;D_3__Nitrosococcales", "D_0__Bacteria;D_1__Proteobacteria;D_2__Gammaproteobacteria;D_3__Oceanospirillales", "D_0__Bacteria;D_1__Proteobacteria;D_2__Gammaproteobacteria;D_3__PLTA13", "D_0__Bacteria;D_1__Proteobacteria;D_2__Gammaproteobacteria;D_3__Pasteurellales", "D_0__Bacteria;D_1__Proteobacteria;D_2__Gammaproteobacteria;D_3__Pseudomonadales", "D_0__Bacteria;D_1__Proteobacteria;D_2__Gammaproteobacteria;D_3__R7C24", "D_0__Bacteria;D_1__Proteobacteria;D_2__Gammaproteobacteria;D_3__Salinisphaerales", "D_0__Bacteria;D_1__Proteobacteria;D_2__Gammaproteobacteria;D_3__Steroidobacterales", "D_0__Bacteria;D_1__Proteobacteria;D_2__Gammaproteobacteria;D_3__Vibrionales", "D_0__Bacteria;D_1__Proteobacteria;D_2__Gammaproteobacteria;D_3__Xanthomonadales", "D_0__Bacteria;D_1__Proteobacteria;D_2__Gammaproteobacteria;__", "D_0__Bacteria;D_1__Proteobacteria;__;__", "D_0__Bacteria;D_1__Rokubacteria;D_2__NC10;D_3__Rokubacteriales", "D_0__Bacteria;D_1__Spirochaetes;D_2__MVP-15;D_3__Firmicutes bacterium canine oral taxon 309", "D_0__Bacteria;D_1__Spirochaetes;D_2__Spirochaetia;D_3__Spirochaetales", "D_0__Bacteria;D_1__Synergistetes;D_2__Synergistia;D_3__Synergistales", "D_0__Bacteria;D_1__Tenericutes;D_2__Mollicutes;D_3__Acholeplasmatales", "D_0__Bacteria;D_1__Tenericutes;D_2__Mollicutes;D_3__Anaeroplasmatales", "D_0__Bacteria;D_1__Tenericutes;D_2__Mollicutes;D_3__Izimaplasmatales", "D_0__Bacteria;D_1__Tenericutes;D_2__Mollicutes;D_3__Mollicutes RF39", "D_0__Bacteria;D_1__Tenericutes;D_2__Mollicutes;D_3__Mycoplasmatales", "D_0__Bacteria;D_1__Verrucomicrobia;D_2__Verrucomicrobiae;D_3__Chthoniobacterales", "D_0__Bacteria;D_1__Verrucomicrobia;D_2__Verrucomicrobiae;D_3__Opitutales", "D_0__Bacteria;D_1__Verrucomicrobia;D_2__Verrucomicrobiae;D_3__Pedosphaerales", "D_0__Bacteria;D_1__Verrucomicrobia;D_2__Verrucomicrobiae;D_3__Verrucomicrobiales", "D_0__Bacteria;D_1__WPS-2;D_2__hydrothermal vent metagenome;D_3__hydrothermal vent metagenome", "D_0__Bacteria;D_1__WPS-2;D_2__metagenome;D_3__metagenome", "D_0__Bacteria;D_1__WPS-2;__;__", "D_0__Bacteria;__;__;__", "D_0__Eukaryota;D_1__Archaeplastida;D_2__Chloroplastida;D_3__Charophyta", "D_0__Eukaryota;D_1__Excavata;D_2__Discoba;D_3__Discicristata", "D_0__Eukaryota;D_1__Opisthokonta;D_2__Holozoa;D_3__Metazoa (Animalia)", "D_0__Eukaryota;D_1__Opisthokonta;__;__", "D_0__Eukaryota;__;__;__", "Unassigned;__;__;__", "BM_16S", "Sample_Type", "Sample_Source", "16S_Region", "Polymerase", "Donor"],[{"index":"A1.P.189.V1V3.QT","D_0__Archaea;D_1__Euryarchaeota;D_2__Halobacteria;D_3__Halobacteriales":0.0,"D_0__Archaea;D_1__Euryarchaeota;D_2__Methanobacteria;D_3__Methanobacteriales":0.0,"D_0__Archaea;D_1__Euryarchaeota;D_2__Methanomicrobia;D_3__Methanosarcinales":0.0,"D_0__Archaea;D_1__Euryarchaeota;D_2__Thermococci;D_3__Methanofastidiosales":0.0,"D_0__Archaea;D_1__Euryarchaeota;D_2__Thermoplasmata;D_3__Methanomassiliicoccales":0.0,"D_0__Archaea;D_1__Nanoarchaeaeota;D_2__Woesearchaeia;D_3__Candidatus Staskawiczbacteria bacterium RIFOXYA2_FULL_32_7":0.0,"D_0__Archaea;D_1__Nanoarchaeaeota;D_2__Woesearchaeia;__":0.0,"D_0__Archaea;D_1__Nanoarchaeaeota;__;__":0.0,"D_0__Archaea;D_1__Thaumarchaeota;D_2__Nitrososphaeria;D_3__Nitrososphaerales":0.0,"D_0__Archaea;__;__;__":0.0,"D_0__Bacteria;D_1__Acidobacteria;D_2__Acidobacteriia;D_3__Acidobacteriales":0.0,"D_0__Bacteria;D_1__Acidobacteria;D_2__Acidobacteriia;D_3__Solibacterales":0.0,"D_0__Bacteria;D_1__Acidobacteria;D_2__Acidobacteriia;D_3__Subgroup 2":0.0,"D_0__Bacteria;D_1__Acidobacteria;D_2__Blastocatellia (Subgroup 4);D_3__Blastocatellales":0.0,"D_0__Bacteria;D_1__Acidobacteria;D_2__Blastocatellia (Subgroup 4);D_3__DS-100":0.0,"D_0__Bacteria;D_1__Acidobacteria;D_2__Blastocatellia (Subgroup 4);D_3__Pyrinomonadales":0.0,"D_0__Bacteria;D_1__Acidobacteria;D_2__Holophagae;D_3__Subgroup 7":0.0,"D_0__Bacteria;D_1__Acidobacteria;D_2__Subgroup 17;D_3__metagenome":0.0,"D_0__Bacteria;D_1__Acidobacteria;D_2__Subgroup 17;D_3__uncultured Acidobacteriales bacterium":0.0,"D_0__Bacteria;D_1__Acidobacteria;D_2__Subgroup 17;D_3__uncultured bacterium":0.0,"D_0__Bacteria;D_1__Acidobacteria;D_2__Subgroup 17;__":0.0,"D_0__Bacteria;D_1__Acidobacteria;D_2__Subgroup 22;__":0.0,"D_0__Bacteria;D_1__Acidobacteria;D_2__Subgroup 5;__":0.0,"D_0__Bacteria;D_1__Acidobacteria;D_2__Subgroup 6;D_3__Unknown Order":0.0,"D_0__Bacteria;D_1__Acidobacteria;D_2__Subgroup 6;D_3__uncultured Anaeromyxobacter sp.":0.0,"D_0__Bacteria;D_1__Acidobacteria;D_2__Subgroup 6;D_3__wastewater metagenome":0.0,"D_0__Bacteria;D_1__Acidobacteria;D_2__Subgroup 6;__":0.0,"D_0__Bacteria;D_1__Acidobacteria;D_2__Thermoanaerobaculia;D_3__Thermoanaerobaculales":0.0,"D_0__Bacteria;D_1__Actinobacteria;D_2__Acidimicrobiia;D_3__Actinomarinales":0.0,"D_0__Bacteria;D_1__Actinobacteria;D_2__Acidimicrobiia;D_3__IMCC26256":0.0,"D_0__Bacteria;D_1__Actinobacteria;D_2__Acidimicrobiia;D_3__Microtrichales":0.0,"D_0__Bacteria;D_1__Actinobacteria;D_2__Acidimicrobiia;D_3__uncultured":0.0,"D_0__Bacteria;D_1__Actinobacteria;D_2__Actinobacteria;D_3__Actinomycetales":31.0,"D_0__Bacteria;D_1__Actinobacteria;D_2__Actinobacteria;D_3__Bifidobacteriales":0.0,"D_0__Bacteria;D_1__Actinobacteria;D_2__Actinobacteria;D_3__Corynebacteriales":1052.0,"D_0__Bacteria;D_1__Actinobacteria;D_2__Actinobacteria;D_3__Frankiales":14.0,"D_0__Bacteria;D_1__Actinobacteria;D_2__Actinobacteria;D_3__Glycomycetales":0.0,"D_0__Bacteria;D_1__Actinobacteria;D_2__Actinobacteria;D_3__Kineosporiales":0.0,"D_0__Bacteria;D_1__Actinobacteria;D_2__Actinobacteria;D_3__Micrococcales":1083.0,"D_0__Bacteria;D_1__Actinobacteria;D_2__Actinobacteria;D_3__Micromonosporales":0.0,"D_0__Bacteria;D_1__Actinobacteria;D_2__Actinobacteria;D_3__Propionibacteriales":1239.0,"D_0__Bacteria;D_1__Actinobacteria;D_2__Actinobacteria;D_3__Pseudonocardiales":0.0,"D_0__Bacteria;D_1__Actinobacteria;D_2__Actinobacteria;D_3__Streptomycetales":0.0,"D_0__Bacteria;D_1__Actinobacteria;D_2__Actinobacteria;D_3__Streptosporangiales":0.0,"D_0__Bacteria;D_1__Actinobacteria;D_2__Actinobacteria;__":0.0,"D_0__Bacteria;D_1__Actinobacteria;D_2__Coriobacteriia;D_3__Coriobacteriales":3.0,"D_0__Bacteria;D_1__Actinobacteria;D_2__MB-A2-108;D_3__metagenome":0.0,"D_0__Bacteria;D_1__Actinobacteria;D_2__MB-A2-108;D_3__uncultured bacterium":0.0,"D_0__Bacteria;D_1__Actinobacteria;D_2__Nitriliruptoria;D_3__Euzebyales":0.0,"D_0__Bacteria;D_1__Actinobacteria;D_2__Rubrobacteria;D_3__Rubrobacterales":0.0,"D_0__Bacteria;D_1__Actinobacteria;D_2__Thermoleophilia;D_3__Gaiellales":0.0,"D_0__Bacteria;D_1__Actinobacteria;D_2__Thermoleophilia;D_3__Solirubrobacterales":0.0,"D_0__Bacteria;D_1__Actinobacteria;D_2__Thermoleophilia;D_3__uncultured":0.0,"D_0__Bacteria;D_1__Actinobacteria;D_2__Thermoleophilia;__":0.0,"D_0__Bacteria;D_1__Armatimonadetes;D_2__Armatimonadia;D_3__Armatimonadales":0.0,"D_0__Bacteria;D_1__Armatimonadetes;D_2__Chthonomonadetes;D_3__Chthonomonadales":0.0,"D_0__Bacteria;D_1__Armatimonadetes;D_2__Fimbriimonadia;D_3__Fimbriimonadales":0.0,"D_0__Bacteria;D_1__Armatimonadetes;D_2__uncultured;D_3__uncultured Firmicutes bacterium":0.0,"D_0__Bacteria;D_1__Armatimonadetes;D_2__uncultured;D_3__uncultured soil bacterium":0.0,"D_0__Bacteria;D_1__BRC1;D_2__uncultured soil bacterium PBS-74;D_3__uncultured soil bacterium PBS-74":0.0,"D_0__Bacteria;D_1__BRC1;__;__":0.0,"D_0__Bacteria;D_1__Bacteroidetes;D_2__Bacteroidia;D_3__Bacteroidales":1602.0,"D_0__Bacteria;D_1__Bacteroidetes;D_2__Bacteroidia;D_3__Chitinophagales":0.0,"D_0__Bacteria;D_1__Bacteroidetes;D_2__Bacteroidia;D_3__Cytophagales":0.0,"D_0__Bacteria;D_1__Bacteroidetes;D_2__Bacteroidia;D_3__Flavobacteriales":20.0,"D_0__Bacteria;D_1__Bacteroidetes;D_2__Bacteroidia;D_3__Sphingobacteriales":0.0,"D_0__Bacteria;D_1__Bacteroidetes;D_2__Bacteroidia;__":0.0,"D_0__Bacteria;D_1__Bacteroidetes;D_2__Ignavibacteria;D_3__Ignavibacteriales":0.0,"D_0__Bacteria;D_1__Bacteroidetes;D_2__Ignavibacteria;D_3__Kryptoniales":0.0,"D_0__Bacteria;D_1__Bacteroidetes;D_2__Ignavibacteria;D_3__OPB56":0.0,"D_0__Bacteria;D_1__Bacteroidetes;D_2__Rhodothermia;D_3__Rhodothermales":0.0,"D_0__Bacteria;D_1__Chlamydiae;D_2__Chlamydiae;D_3__Chlamydiales":0.0,"D_0__Bacteria;D_1__Chloroflexi;D_2__Anaerolineae;D_3__Anaerolineales":0.0,"D_0__Bacteria;D_1__Chloroflexi;D_2__Anaerolineae;D_3__Ardenticatenales":0.0,"D_0__Bacteria;D_1__Chloroflexi;D_2__Anaerolineae;D_3__RBG-13-54-9":0.0,"D_0__Bacteria;D_1__Chloroflexi;D_2__Anaerolineae;D_3__SBR1031":0.0,"D_0__Bacteria;D_1__Chloroflexi;D_2__Chloroflexia;D_3__Chloroflexales":0.0,"D_0__Bacteria;D_1__Chloroflexi;D_2__Chloroflexia;D_3__Kallotenuales":0.0,"D_0__Bacteria;D_1__Chloroflexi;D_2__Chloroflexia;D_3__Thermomicrobiales":0.0,"D_0__Bacteria;D_1__Chloroflexi;D_2__Dehalococcoidia;D_3__S085":0.0,"D_0__Bacteria;D_1__Chloroflexi;D_2__Dehalococcoidia;D_3__SAR202 clade":0.0,"D_0__Bacteria;D_1__Chloroflexi;D_2__Gitt-GS-136;D_3__uncultured Anaerolineae bacterium":0.0,"D_0__Bacteria;D_1__Chloroflexi;D_2__Gitt-GS-136;D_3__uncultured Chloroflexus sp.":0.0,"D_0__Bacteria;D_1__Chloroflexi;D_2__Gitt-GS-136;D_3__uncultured bacterium":0.0,"D_0__Bacteria;D_1__Chloroflexi;D_2__Gitt-GS-136;__":0.0,"D_0__Bacteria;D_1__Chloroflexi;D_2__JG30-KF-CM66;D_3__uncultured Chloroflexi bacterium":0.0,"D_0__Bacteria;D_1__Chloroflexi;D_2__JG30-KF-CM66;D_3__uncultured bacterium":0.0,"D_0__Bacteria;D_1__Chloroflexi;D_2__KD4-96;D_3__uncultured Anaerolineaceae bacterium":0.0,"D_0__Bacteria;D_1__Chloroflexi;D_2__KD4-96;D_3__uncultured Chloroflexi bacterium":0.0,"D_0__Bacteria;D_1__Chloroflexi;D_2__KD4-96;D_3__uncultured bacterium":0.0,"D_0__Bacteria;D_1__Chloroflexi;D_2__KD4-96;__":0.0,"D_0__Bacteria;D_1__Chloroflexi;D_2__Ktedonobacteria;D_3__C0119":0.0,"D_0__Bacteria;D_1__Chloroflexi;D_2__TK10;__":0.0,"D_0__Bacteria;D_1__Cyanobacteria;D_2__Melainabacteria;D_3__Gastranaerophilales":0.0,"D_0__Bacteria;D_1__Cyanobacteria;D_2__Melainabacteria;D_3__Obscuribacterales":0.0,"D_0__Bacteria;D_1__Cyanobacteria;D_2__Melainabacteria;D_3__Vampirovibrionales":0.0,"D_0__Bacteria;D_1__Cyanobacteria;D_2__Oxyphotobacteria;D_3__Chloroplast":1234.0,"D_0__Bacteria;D_1__Cyanobacteria;D_2__Oxyphotobacteria;D_3__Leptolyngbyales":0.0,"D_0__Bacteria;D_1__Cyanobacteria;D_2__Oxyphotobacteria;D_3__Nostocales":0.0,"D_0__Bacteria;D_1__Cyanobacteria;D_2__Oxyphotobacteria;D_3__Oxyphotobacteria Incertae Sedis":0.0,"D_0__Bacteria;D_1__Cyanobacteria;D_2__Oxyphotobacteria;D_3__Pseudanabaenales":0.0,"D_0__Bacteria;D_1__Cyanobacteria;D_2__Oxyphotobacteria;D_3__Synechococcales":0.0,"D_0__Bacteria;D_1__Cyanobacteria;D_2__Sericytochromatia;D_3__uncultured Bacillales bacterium":0.0,"D_0__Bacteria;D_1__Cyanobacteria;D_2__Sericytochromatia;D_3__uncultured bacterium":0.0,"D_0__Bacteria;D_1__Cyanobacteria;D_2__Sericytochromatia;D_3__unidentified":0.0,"D_0__Bacteria;D_1__Cyanobacteria;D_2__Sericytochromatia;__":0.0,"D_0__Bacteria;D_1__Deinococcus-Thermus;D_2__Deinococci;D_3__Deinococcales":102.0,"D_0__Bacteria;D_1__Deinococcus-Thermus;D_2__Deinococci;D_3__Thermales":0.0,"D_0__Bacteria;D_1__Dependentiae;D_2__Babeliae;D_3__Babeliales":0.0,"D_0__Bacteria;D_1__Epsilonbacteraeota;D_2__Campylobacteria;D_3__Campylobacterales":21.0,"D_0__Bacteria;D_1__FBP;D_2__metagenome;D_3__metagenome":0.0,"D_0__Bacteria;D_1__FBP;D_2__uncultured bacterium;D_3__uncultured bacterium":2.0,"D_0__Bacteria;D_1__FBP;D_2__uncultured endolithic bacterium;D_3__uncultured endolithic bacterium":0.0,"D_0__Bacteria;D_1__FBP;D_2__uncultured organism;D_3__uncultured organism":0.0,"D_0__Bacteria;D_1__Firmicutes;D_2__Bacilli;D_3__Bacillales":750.0,"D_0__Bacteria;D_1__Firmicutes;D_2__Bacilli;D_3__Lactobacillales":882.0,"D_0__Bacteria;D_1__Firmicutes;D_2__Clostridia;D_3__Clostridiales":2734.0,"D_0__Bacteria;D_1__Firmicutes;D_2__Clostridia;D_3__DTU014":0.0,"D_0__Bacteria;D_1__Firmicutes;D_2__Clostridia;D_3__Thermoanaerobacterales":0.0,"D_0__Bacteria;D_1__Firmicutes;D_2__Erysipelotrichia;D_3__Erysipelotrichales":48.0,"D_0__Bacteria;D_1__Firmicutes;D_2__Negativicutes;D_3__Selenomonadales":89.0,"D_0__Bacteria;D_1__Firmicutes;__;__":0.0,"D_0__Bacteria;D_1__Fusobacteria;D_2__Fusobacteriia;D_3__Fusobacteriales":52.0,"D_0__Bacteria;D_1__Gemmatimonadetes;D_2__Gemmatimonadetes;D_3__Gemmatimonadales":0.0,"D_0__Bacteria;D_1__Gemmatimonadetes;D_2__Longimicrobia;D_3__Longimicrobiales":0.0,"D_0__Bacteria;D_1__Latescibacteria;__;__":0.0,"D_0__Bacteria;D_1__Lentisphaerae;D_2__Lentisphaeria;D_3__Victivallales":0.0,"D_0__Bacteria;D_1__Nitrospirae;D_2__Nitrospira;D_3__Nitrospirales":0.0,"D_0__Bacteria;D_1__Patescibacteria;D_2__ABY1;D_3__Candidatus Magasanikbacteria":0.0,"D_0__Bacteria;D_1__Patescibacteria;D_2__Gracilibacteria;D_3__Absconditabacteriales (SR1)":0.0,"D_0__Bacteria;D_1__Patescibacteria;D_2__Gracilibacteria;D_3__Candidatus Peribacteria":0.0,"D_0__Bacteria;D_1__Patescibacteria;D_2__Gracilibacteria;D_3__Gracilibacteria bacterium canine oral taxon 291":0.0,"D_0__Bacteria;D_1__Patescibacteria;D_2__Gracilibacteria;D_3__Gracilibacteria bacterium canine oral taxon 394":0.0,"D_0__Bacteria;D_1__Patescibacteria;D_2__Gracilibacteria;D_3__Gracilibacteria bacterium oral taxon 873":0.0,"D_0__Bacteria;D_1__Patescibacteria;D_2__Gracilibacteria;D_3__JGI 0000069-P22":0.0,"D_0__Bacteria;D_1__Patescibacteria;D_2__Parcubacteria;D_3__Candidatus Kaiserbacteria":0.0,"D_0__Bacteria;D_1__Patescibacteria;D_2__Parcubacteria;D_3__Candidatus Zambryskibacteria":0.0,"D_0__Bacteria;D_1__Patescibacteria;D_2__Parcubacteria;D_3__uncultured bacterium":0.0,"D_0__Bacteria;D_1__Patescibacteria;D_2__Saccharimonadia;D_3__Saccharimonadales":6.0,"D_0__Bacteria;D_1__Planctomycetes;D_2__Phycisphaerae;D_3__Phycisphaerales":0.0,"D_0__Bacteria;D_1__Planctomycetes;D_2__Phycisphaerae;D_3__Tepidisphaerales":0.0,"D_0__Bacteria;D_1__Planctomycetes;D_2__Planctomycetacia;D_3__Gemmatales":0.0,"D_0__Bacteria;D_1__Planctomycetes;D_2__Planctomycetacia;D_3__Isosphaerales":0.0,"D_0__Bacteria;D_1__Planctomycetes;D_2__Planctomycetacia;D_3__Pirellulales":0.0,"D_0__Bacteria;D_1__Planctomycetes;D_2__Planctomycetacia;D_3__Planctomycetales":0.0,"D_0__Bacteria;D_1__Planctomycetes;D_2__Planctomycetacia;D_3__uncultured":0.0,"D_0__Bacteria;D_1__Proteobacteria;D_2__Alphaproteobacteria;D_3__Acetobacterales":0.0,"D_0__Bacteria;D_1__Proteobacteria;D_2__Alphaproteobacteria;D_3__Alphaproteobacteria Incertae Sedis":0.0,"D_0__Bacteria;D_1__Proteobacteria;D_2__Alphaproteobacteria;D_3__Azospirillales":0.0,"D_0__Bacteria;D_1__Proteobacteria;D_2__Alphaproteobacteria;D_3__Caulobacterales":105.0,"D_0__Bacteria;D_1__Proteobacteria;D_2__Alphaproteobacteria;D_3__Dongiales":0.0,"D_0__Bacteria;D_1__Proteobacteria;D_2__Alphaproteobacteria;D_3__Elsterales":0.0,"D_0__Bacteria;D_1__Proteobacteria;D_2__Alphaproteobacteria;D_3__Micavibrionales":0.0,"D_0__Bacteria;D_1__Proteobacteria;D_2__Alphaproteobacteria;D_3__Paracaedibacterales":0.0,"D_0__Bacteria;D_1__Proteobacteria;D_2__Alphaproteobacteria;D_3__Parvibaculales":0.0,"D_0__Bacteria;D_1__Proteobacteria;D_2__Alphaproteobacteria;D_3__Reyranellales":0.0,"D_0__Bacteria;D_1__Proteobacteria;D_2__Alphaproteobacteria;D_3__Rhizobiales":161.0,"D_0__Bacteria;D_1__Proteobacteria;D_2__Alphaproteobacteria;D_3__Rhodobacterales":64.0,"D_0__Bacteria;D_1__Proteobacteria;D_2__Alphaproteobacteria;D_3__Rhodospirillales":0.0,"D_0__Bacteria;D_1__Proteobacteria;D_2__Alphaproteobacteria;D_3__Rhodovibrionales":0.0,"D_0__Bacteria;D_1__Proteobacteria;D_2__Alphaproteobacteria;D_3__Rickettsiales":42.0,"D_0__Bacteria;D_1__Proteobacteria;D_2__Alphaproteobacteria;D_3__SAR11 clade":0.0,"D_0__Bacteria;D_1__Proteobacteria;D_2__Alphaproteobacteria;D_3__Sneathiellales":0.0,"D_0__Bacteria;D_1__Proteobacteria;D_2__Alphaproteobacteria;D_3__Sphingomonadales":0.0,"D_0__Bacteria;D_1__Proteobacteria;D_2__Alphaproteobacteria;D_3__Tistrellales":0.0,"D_0__Bacteria;D_1__Proteobacteria;D_2__Alphaproteobacteria;D_3__uncultured":0.0,"D_0__Bacteria;D_1__Proteobacteria;D_2__Alphaproteobacteria;__":0.0,"D_0__Bacteria;D_1__Proteobacteria;D_2__Deltaproteobacteria;D_3__Bdellovibrionales":0.0,"D_0__Bacteria;D_1__Proteobacteria;D_2__Deltaproteobacteria;D_3__Bradymonadales":0.0,"D_0__Bacteria;D_1__Proteobacteria;D_2__Deltaproteobacteria;D_3__Desulfarculales":0.0,"D_0__Bacteria;D_1__Proteobacteria;D_2__Deltaproteobacteria;D_3__Desulfobacterales":0.0,"D_0__Bacteria;D_1__Proteobacteria;D_2__Deltaproteobacteria;D_3__Desulfovibrionales":0.0,"D_0__Bacteria;D_1__Proteobacteria;D_2__Deltaproteobacteria;D_3__Myxococcales":0.0,"D_0__Bacteria;D_1__Proteobacteria;D_2__Deltaproteobacteria;D_3__Oligoflexales":0.0,"D_0__Bacteria;D_1__Proteobacteria;D_2__Deltaproteobacteria;D_3__SAR324 clade(Marine group B)":0.0,"D_0__Bacteria;D_1__Proteobacteria;D_2__Deltaproteobacteria;D_3__Syntrophobacterales":0.0,"D_0__Bacteria;D_1__Proteobacteria;D_2__Gammaproteobacteria;D_3__Aeromonadales":2.0,"D_0__Bacteria;D_1__Proteobacteria;D_2__Gammaproteobacteria;D_3__Alteromonadales":16.0,"D_0__Bacteria;D_1__Proteobacteria;D_2__Gammaproteobacteria;D_3__Betaproteobacteriales":303.0,"D_0__Bacteria;D_1__Proteobacteria;D_2__Gammaproteobacteria;D_3__CCD24":0.0,"D_0__Bacteria;D_1__Proteobacteria;D_2__Gammaproteobacteria;D_3__Cardiobacteriales":0.0,"D_0__Bacteria;D_1__Proteobacteria;D_2__Gammaproteobacteria;D_3__Cellvibrionales":0.0,"D_0__Bacteria;D_1__Proteobacteria;D_2__Gammaproteobacteria;D_3__Competibacterales":0.0,"D_0__Bacteria;D_1__Proteobacteria;D_2__Gammaproteobacteria;D_3__Diplorickettsiales":0.0,"D_0__Bacteria;D_1__Proteobacteria;D_2__Gammaproteobacteria;D_3__Enterobacteriales":71.0,"D_0__Bacteria;D_1__Proteobacteria;D_2__Gammaproteobacteria;D_3__Gammaproteobacteria Incertae Sedis":0.0,"D_0__Bacteria;D_1__Proteobacteria;D_2__Gammaproteobacteria;D_3__Legionellales":0.0,"D_0__Bacteria;D_1__Proteobacteria;D_2__Gammaproteobacteria;D_3__Nitrosococcales":0.0,"D_0__Bacteria;D_1__Proteobacteria;D_2__Gammaproteobacteria;D_3__Oceanospirillales":0.0,"D_0__Bacteria;D_1__Proteobacteria;D_2__Gammaproteobacteria;D_3__PLTA13":0.0,"D_0__Bacteria;D_1__Proteobacteria;D_2__Gammaproteobacteria;D_3__Pasteurellales":154.0,"D_0__Bacteria;D_1__Proteobacteria;D_2__Gammaproteobacteria;D_3__Pseudomonadales":182.0,"D_0__Bacteria;D_1__Proteobacteria;D_2__Gammaproteobacteria;D_3__R7C24":0.0,"D_0__Bacteria;D_1__Proteobacteria;D_2__Gammaproteobacteria;D_3__Salinisphaerales":0.0,"D_0__Bacteria;D_1__Proteobacteria;D_2__Gammaproteobacteria;D_3__Steroidobacterales":0.0,"D_0__Bacteria;D_1__Proteobacteria;D_2__Gammaproteobacteria;D_3__Vibrionales":0.0,"D_0__Bacteria;D_1__Proteobacteria;D_2__Gammaproteobacteria;D_3__Xanthomonadales":39.0,"D_0__Bacteria;D_1__Proteobacteria;D_2__Gammaproteobacteria;__":0.0,"D_0__Bacteria;D_1__Proteobacteria;__;__":0.0,"D_0__Bacteria;D_1__Rokubacteria;D_2__NC10;D_3__Rokubacteriales":0.0,"D_0__Bacteria;D_1__Spirochaetes;D_2__MVP-15;D_3__Firmicutes bacterium canine oral taxon 309":0.0,"D_0__Bacteria;D_1__Spirochaetes;D_2__Spirochaetia;D_3__Spirochaetales":0.0,"D_0__Bacteria;D_1__Synergistetes;D_2__Synergistia;D_3__Synergistales":0.0,"D_0__Bacteria;D_1__Tenericutes;D_2__Mollicutes;D_3__Acholeplasmatales":0.0,"D_0__Bacteria;D_1__Tenericutes;D_2__Mollicutes;D_3__Anaeroplasmatales":0.0,"D_0__Bacteria;D_1__Tenericutes;D_2__Mollicutes;D_3__Izimaplasmatales":0.0,"D_0__Bacteria;D_1__Tenericutes;D_2__Mollicutes;D_3__Mollicutes RF39":0.0,"D_0__Bacteria;D_1__Tenericutes;D_2__Mollicutes;D_3__Mycoplasmatales":0.0,"D_0__Bacteria;D_1__Verrucomicrobia;D_2__Verrucomicrobiae;D_3__Chthoniobacterales":0.0,"D_0__Bacteria;D_1__Verrucomicrobia;D_2__Verrucomicrobiae;D_3__Opitutales":0.0,"D_0__Bacteria;D_1__Verrucomicrobia;D_2__Verrucomicrobiae;D_3__Pedosphaerales":0.0,"D_0__Bacteria;D_1__Verrucomicrobia;D_2__Verrucomicrobiae;D_3__Verrucomicrobiales":5.0,"D_0__Bacteria;D_1__WPS-2;D_2__hydrothermal vent metagenome;D_3__hydrothermal vent metagenome":0.0,"D_0__Bacteria;D_1__WPS-2;D_2__metagenome;D_3__metagenome":0.0,"D_0__Bacteria;D_1__WPS-2;__;__":0.0,"D_0__Bacteria;__;__;__":0.0,"D_0__Eukaryota;D_1__Archaeplastida;D_2__Chloroplastida;D_3__Charophyta":0.0,"D_0__Eukaryota;D_1__Excavata;D_2__Discoba;D_3__Discicristata":0.0,"D_0__Eukaryota;D_1__Opisthokonta;D_2__Holozoa;D_3__Metazoa (Animalia)":0.0,"D_0__Eukaryota;D_1__Opisthokonta;__;__":0.0,"D_0__Eukaryota;__;__;__":0.0,"Unassigned;__;__;__":0.0,"BM_16S":14828.0,"Sample_Type":"skin","Sample_Source":"Forearm","16S_Region":"V1V3","Polymerase":"Qiagen_Taq","Donor":"A1"},{"index":"A10.P.189.V1V3","D_0__Archaea;D_1__Euryarchaeota;D_2__Halobacteria;D_3__Halobacteriales":0.0,"D_0__Archaea;D_1__Euryarchaeota;D_2__Methanobacteria;D_3__Methanobacteriales":0.0,"D_0__Archaea;D_1__Euryarchaeota;D_2__Methanomicrobia;D_3__Methanosarcinales":0.0,"D_0__Archaea;D_1__Euryarchaeota;D_2__Thermococci;D_3__Methanofastidiosales":0.0,"D_0__Archaea;D_1__Euryarchaeota;D_2__Thermoplasmata;D_3__Methanomassiliicoccales":0.0,"D_0__Archaea;D_1__Nanoarchaeaeota;D_2__Woesearchaeia;D_3__Candidatus Staskawiczbacteria bacterium RIFOXYA2_FULL_32_7":0.0,"D_0__Archaea;D_1__Nanoarchaeaeota;D_2__Woesearchaeia;__":0.0,"D_0__Archaea;D_1__Nanoarchaeaeota;__;__":21.0,"D_0__Archaea;D_1__Thaumarchaeota;D_2__Nitrososphaeria;D_3__Nitrososphaerales":0.0,"D_0__Archaea;__;__;__":17.0,"D_0__Bacteria;D_1__Acidobacteria;D_2__Acidobacteriia;D_3__Acidobacteriales":0.0,"D_0__Bacteria;D_1__Acidobacteria;D_2__Acidobacteriia;D_3__Solibacterales":0.0,"D_0__Bacteria;D_1__Acidobacteria;D_2__Acidobacteriia;D_3__Subgroup 2":0.0,"D_0__Bacteria;D_1__Acidobacteria;D_2__Blastocatellia (Subgroup 4);D_3__Blastocatellales":0.0,"D_0__Bacteria;D_1__Acidobacteria;D_2__Blastocatellia (Subgroup 4);D_3__DS-100":0.0,"D_0__Bacteria;D_1__Acidobacteria;D_2__Blastocatellia (Subgroup 4);D_3__Pyrinomonadales":0.0,"D_0__Bacteria;D_1__Acidobacteria;D_2__Holophagae;D_3__Subgroup 7":0.0,"D_0__Bacteria;D_1__Acidobacteria;D_2__Subgroup 17;D_3__metagenome":0.0,"D_0__Bacteria;D_1__Acidobacteria;D_2__Subgroup 17;D_3__uncultured Acidobacteriales bacterium":0.0,"D_0__Bacteria;D_1__Acidobacteria;D_2__Subgroup 17;D_3__uncultured bacterium":0.0,"D_0__Bacteria;D_1__Acidobacteria;D_2__Subgroup 17;__":0.0,"D_0__Bacteria;D_1__Acidobacteria;D_2__Subgroup 22;__":0.0,"D_0__Bacteria;D_1__Acidobacteria;D_2__Subgroup 5;__":0.0,"D_0__Bacteria;D_1__Acidobacteria;D_2__Subgroup 6;D_3__Unknown Order":0.0,"D_0__Bacteria;D_1__Acidobacteria;D_2__Subgroup 6;D_3__uncultured Anaeromyxobacter sp.":0.0,"D_0__Bacteria;D_1__Acidobacteria;D_2__Subgroup 6;D_3__wastewater metagenome":0.0,"D_0__Bacteria;D_1__Acidobacteria;D_2__Subgroup 6;__":0.0,"D_0__Bacteria;D_1__Acidobacteria;D_2__Thermoanaerobaculia;D_3__Thermoanaerobaculales":0.0,"D_0__Bacteria;D_1__Actinobacteria;D_2__Acidimicrobiia;D_3__Actinomarinales":0.0,"D_0__Bacteria;D_1__Actinobacteria;D_2__Acidimicrobiia;D_3__IMCC26256":0.0,"D_0__Bacteria;D_1__Actinobacteria;D_2__Acidimicrobiia;D_3__Microtrichales":0.0,"D_0__Bacteria;D_1__Actinobacteria;D_2__Acidimicrobiia;D_3__uncultured":0.0,"D_0__Bacteria;D_1__Actinobacteria;D_2__Actinobacteria;D_3__Actinomycetales":118.0,"D_0__Bacteria;D_1__Actinobacteria;D_2__Actinobacteria;D_3__Bifidobacteriales":0.0,"D_0__Bacteria;D_1__Actinobacteria;D_2__Actinobacteria;D_3__Corynebacteriales":425.0,"D_0__Bacteria;D_1__Actinobacteria;D_2__Actinobacteria;D_3__Frankiales":20.0,"D_0__Bacteria;D_1__Actinobacteria;D_2__Actinobacteria;D_3__Glycomycetales":0.0,"D_0__Bacteria;D_1__Actinobacteria;D_2__Actinobacteria;D_3__Kineosporiales":0.0,"D_0__Bacteria;D_1__Actinobacteria;D_2__Actinobacteria;D_3__Micrococcales":2430.0,"D_0__Bacteria;D_1__Actinobacteria;D_2__Actinobacteria;D_3__Micromonosporales":0.0,"D_0__Bacteria;D_1__Actinobacteria;D_2__Actinobacteria;D_3__Propionibacteriales":6063.0,"D_0__Bacteria;D_1__Actinobacteria;D_2__Actinobacteria;D_3__Pseudonocardiales":59.0,"D_0__Bacteria;D_1__Actinobacteria;D_2__Actinobacteria;D_3__Streptomycetales":0.0,"D_0__Bacteria;D_1__Actinobacteria;D_2__Actinobacteria;D_3__Streptosporangiales":0.0,"D_0__Bacteria;D_1__Actinobacteria;D_2__Actinobacteria;__":0.0,"D_0__Bacteria;D_1__Actinobacteria;D_2__Coriobacteriia;D_3__Coriobacteriales":40.0,"D_0__Bacteria;D_1__Actinobacteria;D_2__MB-A2-108;D_3__metagenome":0.0,"D_0__Bacteria;D_1__Actinobacteria;D_2__MB-A2-108;D_3__uncultured bacterium":0.0,"D_0__Bacteria;D_1__Actinobacteria;D_2__Nitriliruptoria;D_3__Euzebyales":0.0,"D_0__Bacteria;D_1__Actinobacteria;D_2__Rubrobacteria;D_3__Rubrobacterales":0.0,"D_0__Bacteria;D_1__Actinobacteria;D_2__Thermoleophilia;D_3__Gaiellales":0.0,"D_0__Bacteria;D_1__Actinobacteria;D_2__Thermoleophilia;D_3__Solirubrobacterales":0.0,"D_0__Bacteria;D_1__Actinobacteria;D_2__Thermoleophilia;D_3__uncultured":0.0,"D_0__Bacteria;D_1__Actinobacteria;D_2__Thermoleophilia;__":0.0,"D_0__Bacteria;D_1__Armatimonadetes;D_2__Armatimonadia;D_3__Armatimonadales":0.0,"D_0__Bacteria;D_1__Armatimonadetes;D_2__Chthonomonadetes;D_3__Chthonomonadales":0.0,"D_0__Bacteria;D_1__Armatimonadetes;D_2__Fimbriimonadia;D_3__Fimbriimonadales":0.0,"D_0__Bacteria;D_1__Armatimonadetes;D_2__uncultured;D_3__uncultured Firmicutes bacterium":0.0,"D_0__Bacteria;D_1__Armatimonadetes;D_2__uncultured;D_3__uncultured soil bacterium":0.0,"D_0__Bacteria;D_1__BRC1;D_2__uncultured soil bacterium PBS-74;D_3__uncultured soil bacterium PBS-74":0.0,"D_0__Bacteria;D_1__BRC1;__;__":0.0,"D_0__Bacteria;D_1__Bacteroidetes;D_2__Bacteroidia;D_3__Bacteroidales":2506.0,"D_0__Bacteria;D_1__Bacteroidetes;D_2__Bacteroidia;D_3__Chitinophagales":0.0,"D_0__Bacteria;D_1__Bacteroidetes;D_2__Bacteroidia;D_3__Cytophagales":0.0,"D_0__Bacteria;D_1__Bacteroidetes;D_2__Bacteroidia;D_3__Flavobacteriales":18.0,"D_0__Bacteria;D_1__Bacteroidetes;D_2__Bacteroidia;D_3__Sphingobacteriales":0.0,"D_0__Bacteria;D_1__Bacteroidetes;D_2__Bacteroidia;__":0.0,"D_0__Bacteria;D_1__Bacteroidetes;D_2__Ignavibacteria;D_3__Ignavibacteriales":0.0,"D_0__Bacteria;D_1__Bacteroidetes;D_2__Ignavibacteria;D_3__Kryptoniales":0.0,"D_0__Bacteria;D_1__Bacteroidetes;D_2__Ignavibacteria;D_3__OPB56":0.0,"D_0__Bacteria;D_1__Bacteroidetes;D_2__Rhodothermia;D_3__Rhodothermales":0.0,"D_0__Bacteria;D_1__Chlamydiae;D_2__Chlamydiae;D_3__Chlamydiales":0.0,"D_0__Bacteria;D_1__Chloroflexi;D_2__Anaerolineae;D_3__Anaerolineales":0.0,"D_0__Bacteria;D_1__Chloroflexi;D_2__Anaerolineae;D_3__Ardenticatenales":0.0,"D_0__Bacteria;D_1__Chloroflexi;D_2__Anaerolineae;D_3__RBG-13-54-9":0.0,"D_0__Bacteria;D_1__Chloroflexi;D_2__Anaerolineae;D_3__SBR1031":0.0,"D_0__Bacteria;D_1__Chloroflexi;D_2__Chloroflexia;D_3__Chloroflexales":0.0,"D_0__Bacteria;D_1__Chloroflexi;D_2__Chloroflexia;D_3__Kallotenuales":0.0,"D_0__Bacteria;D_1__Chloroflexi;D_2__Chloroflexia;D_3__Thermomicrobiales":12.0,"D_0__Bacteria;D_1__Chloroflexi;D_2__Dehalococcoidia;D_3__S085":0.0,"D_0__Bacteria;D_1__Chloroflexi;D_2__Dehalococcoidia;D_3__SAR202 clade":0.0,"D_0__Bacteria;D_1__Chloroflexi;D_2__Gitt-GS-136;D_3__uncultured Anaerolineae bacterium":0.0,"D_0__Bacteria;D_1__Chloroflexi;D_2__Gitt-GS-136;D_3__uncultured Chloroflexus sp.":0.0,"D_0__Bacteria;D_1__Chloroflexi;D_2__Gitt-GS-136;D_3__uncultured bacterium":0.0,"D_0__Bacteria;D_1__Chloroflexi;D_2__Gitt-GS-136;__":0.0,"D_0__Bacteria;D_1__Chloroflexi;D_2__JG30-KF-CM66;D_3__uncultured Chloroflexi bacterium":0.0,"D_0__Bacteria;D_1__Chloroflexi;D_2__JG30-KF-CM66;D_3__uncultured bacterium":0.0,"D_0__Bacteria;D_1__Chloroflexi;D_2__KD4-96;D_3__uncultured Anaerolineaceae bacterium":0.0,"D_0__Bacteria;D_1__Chloroflexi;D_2__KD4-96;D_3__uncultured Chloroflexi bacterium":0.0,"D_0__Bacteria;D_1__Chloroflexi;D_2__KD4-96;D_3__uncultured bacterium":0.0,"D_0__Bacteria;D_1__Chloroflexi;D_2__KD4-96;__":0.0,"D_0__Bacteria;D_1__Chloroflexi;D_2__Ktedonobacteria;D_3__C0119":0.0,"D_0__Bacteria;D_1__Chloroflexi;D_2__TK10;__":0.0,"D_0__Bacteria;D_1__Cyanobacteria;D_2__Melainabacteria;D_3__Gastranaerophilales":0.0,"D_0__Bacteria;D_1__Cyanobacteria;D_2__Melainabacteria;D_3__Obscuribacterales":0.0,"D_0__Bacteria;D_1__Cyanobacteria;D_2__Melainabacteria;D_3__Vampirovibrionales":0.0,"D_0__Bacteria;D_1__Cyanobacteria;D_2__Oxyphotobacteria;D_3__Chloroplast":644.0,"D_0__Bacteria;D_1__Cyanobacteria;D_2__Oxyphotobacteria;D_3__Leptolyngbyales":0.0,"D_0__Bacteria;D_1__Cyanobacteria;D_2__Oxyphotobacteria;D_3__Nostocales":0.0,"D_0__Bacteria;D_1__Cyanobacteria;D_2__Oxyphotobacteria;D_3__Oxyphotobacteria Incertae Sedis":0.0,"D_0__Bacteria;D_1__Cyanobacteria;D_2__Oxyphotobacteria;D_3__Pseudanabaenales":0.0,"D_0__Bacteria;D_1__Cyanobacteria;D_2__Oxyphotobacteria;D_3__Synechococcales":0.0,"D_0__Bacteria;D_1__Cyanobacteria;D_2__Sericytochromatia;D_3__uncultured Bacillales bacterium":0.0,"D_0__Bacteria;D_1__Cyanobacteria;D_2__Sericytochromatia;D_3__uncultured bacterium":0.0,"D_0__Bacteria;D_1__Cyanobacteria;D_2__Sericytochromatia;D_3__unidentified":0.0,"D_0__Bacteria;D_1__Cyanobacteria;D_2__Sericytochromatia;__":0.0,"D_0__Bacteria;D_1__Deinococcus-Thermus;D_2__Deinococci;D_3__Deinococcales":0.0,"D_0__Bacteria;D_1__Deinococcus-Thermus;D_2__Deinococci;D_3__Thermales":0.0,"D_0__Bacteria;D_1__Dependentiae;D_2__Babeliae;D_3__Babeliales":0.0,"D_0__Bacteria;D_1__Epsilonbacteraeota;D_2__Campylobacteria;D_3__Campylobacterales":0.0,"D_0__Bacteria;D_1__FBP;D_2__metagenome;D_3__metagenome":0.0,"D_0__Bacteria;D_1__FBP;D_2__uncultured bacterium;D_3__uncultured bacterium":0.0,"D_0__Bacteria;D_1__FBP;D_2__uncultured endolithic bacterium;D_3__uncultured endolithic bacterium":0.0,"D_0__Bacteria;D_1__FBP;D_2__uncultured organism;D_3__uncultured organism":0.0,"D_0__Bacteria;D_1__Firmicutes;D_2__Bacilli;D_3__Bacillales":1453.0,"D_0__Bacteria;D_1__Firmicutes;D_2__Bacilli;D_3__Lactobacillales":2368.0,"D_0__Bacteria;D_1__Firmicutes;D_2__Clostridia;D_3__Clostridiales":4212.0,"D_0__Bacteria;D_1__Firmicutes;D_2__Clostridia;D_3__DTU014":0.0,"D_0__Bacteria;D_1__Firmicutes;D_2__Clostridia;D_3__Thermoanaerobacterales":0.0,"D_0__Bacteria;D_1__Firmicutes;D_2__Erysipelotrichia;D_3__Erysipelotrichales":183.0,"D_0__Bacteria;D_1__Firmicutes;D_2__Negativicutes;D_3__Selenomonadales":54.0,"D_0__Bacteria;D_1__Firmicutes;__;__":0.0,"D_0__Bacteria;D_1__Fusobacteria;D_2__Fusobacteriia;D_3__Fusobacteriales":104.0,"D_0__Bacteria;D_1__Gemmatimonadetes;D_2__Gemmatimonadetes;D_3__Gemmatimonadales":0.0,"D_0__Bacteria;D_1__Gemmatimonadetes;D_2__Longimicrobia;D_3__Longimicrobiales":0.0,"D_0__Bacteria;D_1__Latescibacteria;__;__":0.0,"D_0__Bacteria;D_1__Lentisphaerae;D_2__Lentisphaeria;D_3__Victivallales":0.0,"D_0__Bacteria;D_1__Nitrospirae;D_2__Nitrospira;D_3__Nitrospirales":0.0,"D_0__Bacteria;D_1__Patescibacteria;D_2__ABY1;D_3__Candidatus Magasanikbacteria":0.0,"D_0__Bacteria;D_1__Patescibacteria;D_2__Gracilibacteria;D_3__Absconditabacteriales (SR1)":0.0,"D_0__Bacteria;D_1__Patescibacteria;D_2__Gracilibacteria;D_3__Candidatus Peribacteria":0.0,"D_0__Bacteria;D_1__Patescibacteria;D_2__Gracilibacteria;D_3__Gracilibacteria bacterium canine oral taxon 291":0.0,"D_0__Bacteria;D_1__Patescibacteria;D_2__Gracilibacteria;D_3__Gracilibacteria bacterium canine oral taxon 394":0.0,"D_0__Bacteria;D_1__Patescibacteria;D_2__Gracilibacteria;D_3__Gracilibacteria bacterium oral taxon 873":0.0,"D_0__Bacteria;D_1__Patescibacteria;D_2__Gracilibacteria;D_3__JGI 0000069-P22":0.0,"D_0__Bacteria;D_1__Patescibacteria;D_2__Parcubacteria;D_3__Candidatus Kaiserbacteria":0.0,"D_0__Bacteria;D_1__Patescibacteria;D_2__Parcubacteria;D_3__Candidatus Zambryskibacteria":0.0,"D_0__Bacteria;D_1__Patescibacteria;D_2__Parcubacteria;D_3__uncultured bacterium":0.0,"D_0__Bacteria;D_1__Patescibacteria;D_2__Saccharimonadia;D_3__Saccharimonadales":12.0,"D_0__Bacteria;D_1__Planctomycetes;D_2__Phycisphaerae;D_3__Phycisphaerales":0.0,"D_0__Bacteria;D_1__Planctomycetes;D_2__Phycisphaerae;D_3__Tepidisphaerales":0.0,"D_0__Bacteria;D_1__Planctomycetes;D_2__Planctomycetacia;D_3__Gemmatales":0.0,"D_0__Bacteria;D_1__Planctomycetes;D_2__Planctomycetacia;D_3__Isosphaerales":12.0,"D_0__Bacteria;D_1__Planctomycetes;D_2__Planctomycetacia;D_3__Pirellulales":0.0,"D_0__Bacteria;D_1__Planctomycetes;D_2__Planctomycetacia;D_3__Planctomycetales":0.0,"D_0__Bacteria;D_1__Planctomycetes;D_2__Planctomycetacia;D_3__uncultured":0.0,"D_0__Bacteria;D_1__Proteobacteria;D_2__Alphaproteobacteria;D_3__Acetobacterales":111.0,"D_0__Bacteria;D_1__Proteobacteria;D_2__Alphaproteobacteria;D_3__Alphaproteobacteria Incertae Sedis":0.0,"D_0__Bacteria;D_1__Proteobacteria;D_2__Alphaproteobacteria;D_3__Azospirillales":0.0,"D_0__Bacteria;D_1__Proteobacteria;D_2__Alphaproteobacteria;D_3__Caulobacterales":39.0,"D_0__Bacteria;D_1__Proteobacteria;D_2__Alphaproteobacteria;D_3__Dongiales":0.0,"D_0__Bacteria;D_1__Proteobacteria;D_2__Alphaproteobacteria;D_3__Elsterales":0.0,"D_0__Bacteria;D_1__Proteobacteria;D_2__Alphaproteobacteria;D_3__Micavibrionales":0.0,"D_0__Bacteria;D_1__Proteobacteria;D_2__Alphaproteobacteria;D_3__Paracaedibacterales":0.0,"D_0__Bacteria;D_1__Proteobacteria;D_2__Alphaproteobacteria;D_3__Parvibaculales":0.0,"D_0__Bacteria;D_1__Proteobacteria;D_2__Alphaproteobacteria;D_3__Reyranellales":0.0,"D_0__Bacteria;D_1__Proteobacteria;D_2__Alphaproteobacteria;D_3__Rhizobiales":148.0,"D_0__Bacteria;D_1__Proteobacteria;D_2__Alphaproteobacteria;D_3__Rhodobacterales":409.0,"D_0__Bacteria;D_1__Proteobacteria;D_2__Alphaproteobacteria;D_3__Rhodospirillales":0.0,"D_0__Bacteria;D_1__Proteobacteria;D_2__Alphaproteobacteria;D_3__Rhodovibrionales":0.0,"D_0__Bacteria;D_1__Proteobacteria;D_2__Alphaproteobacteria;D_3__Rickettsiales":91.0,"D_0__Bacteria;D_1__Proteobacteria;D_2__Alphaproteobacteria;D_3__SAR11 clade":0.0,"D_0__Bacteria;D_1__Proteobacteria;D_2__Alphaproteobacteria;D_3__Sneathiellales":0.0,"D_0__Bacteria;D_1__Proteobacteria;D_2__Alphaproteobacteria;D_3__Sphingomonadales":66.0,"D_0__Bacteria;D_1__Proteobacteria;D_2__Alphaproteobacteria;D_3__Tistrellales":7.0,"D_0__Bacteria;D_1__Proteobacteria;D_2__Alphaproteobacteria;D_3__uncultured":0.0,"D_0__Bacteria;D_1__Proteobacteria;D_2__Alphaproteobacteria;__":0.0,"D_0__Bacteria;D_1__Proteobacteria;D_2__Deltaproteobacteria;D_3__Bdellovibrionales":0.0,"D_0__Bacteria;D_1__Proteobacteria;D_2__Deltaproteobacteria;D_3__Bradymonadales":0.0,"D_0__Bacteria;D_1__Proteobacteria;D_2__Deltaproteobacteria;D_3__Desulfarculales":0.0,"D_0__Bacteria;D_1__Proteobacteria;D_2__Deltaproteobacteria;D_3__Desulfobacterales":0.0,"D_0__Bacteria;D_1__Proteobacteria;D_2__Deltaproteobacteria;D_3__Desulfovibrionales":22.0,"D_0__Bacteria;D_1__Proteobacteria;D_2__Deltaproteobacteria;D_3__Myxococcales":0.0,"D_0__Bacteria;D_1__Proteobacteria;D_2__Deltaproteobacteria;D_3__Oligoflexales":0.0,"D_0__Bacteria;D_1__Proteobacteria;D_2__Deltaproteobacteria;D_3__SAR324 clade(Marine group B)":0.0,"D_0__Bacteria;D_1__Proteobacteria;D_2__Deltaproteobacteria;D_3__Syntrophobacterales":0.0,"D_0__Bacteria;D_1__Proteobacteria;D_2__Gammaproteobacteria;D_3__Aeromonadales":0.0,"D_0__Bacteria;D_1__Proteobacteria;D_2__Gammaproteobacteria;D_3__Alteromonadales":0.0,"D_0__Bacteria;D_1__Proteobacteria;D_2__Gammaproteobacteria;D_3__Betaproteobacteriales":318.0,"D_0__Bacteria;D_1__Proteobacteria;D_2__Gammaproteobacteria;D_3__CCD24":0.0,"D_0__Bacteria;D_1__Proteobacteria;D_2__Gammaproteobacteria;D_3__Cardiobacteriales":0.0,"D_0__Bacteria;D_1__Proteobacteria;D_2__Gammaproteobacteria;D_3__Cellvibrionales":0.0,"D_0__Bacteria;D_1__Proteobacteria;D_2__Gammaproteobacteria;D_3__Competibacterales":0.0,"D_0__Bacteria;D_1__Proteobacteria;D_2__Gammaproteobacteria;D_3__Diplorickettsiales":0.0,"D_0__Bacteria;D_1__Proteobacteria;D_2__Gammaproteobacteria;D_3__Enterobacteriales":49.0,"D_0__Bacteria;D_1__Proteobacteria;D_2__Gammaproteobacteria;D_3__Gammaproteobacteria Incertae Sedis":0.0,"D_0__Bacteria;D_1__Proteobacteria;D_2__Gammaproteobacteria;D_3__Legionellales":0.0,"D_0__Bacteria;D_1__Proteobacteria;D_2__Gammaproteobacteria;D_3__Nitrosococcales":0.0,"D_0__Bacteria;D_1__Proteobacteria;D_2__Gammaproteobacteria;D_3__Oceanospirillales":0.0,"D_0__Bacteria;D_1__Proteobacteria;D_2__Gammaproteobacteria;D_3__PLTA13":0.0,"D_0__Bacteria;D_1__Proteobacteria;D_2__Gammaproteobacteria;D_3__Pasteurellales":151.0,"D_0__Bacteria;D_1__Proteobacteria;D_2__Gammaproteobacteria;D_3__Pseudomonadales":296.0,"D_0__Bacteria;D_1__Proteobacteria;D_2__Gammaproteobacteria;D_3__R7C24":0.0,"D_0__Bacteria;D_1__Proteobacteria;D_2__Gammaproteobacteria;D_3__Salinisphaerales":0.0,"D_0__Bacteria;D_1__Proteobacteria;D_2__Gammaproteobacteria;D_3__Steroidobacterales":0.0,"D_0__Bacteria;D_1__Proteobacteria;D_2__Gammaproteobacteria;D_3__Vibrionales":50.0,"D_0__Bacteria;D_1__Proteobacteria;D_2__Gammaproteobacteria;D_3__Xanthomonadales":48.0,"D_0__Bacteria;D_1__Proteobacteria;D_2__Gammaproteobacteria;__":0.0,"D_0__Bacteria;D_1__Proteobacteria;__;__":0.0,"D_0__Bacteria;D_1__Rokubacteria;D_2__NC10;D_3__Rokubacteriales":0.0,"D_0__Bacteria;D_1__Spirochaetes;D_2__MVP-15;D_3__Firmicutes bacterium canine oral taxon 309":0.0,"D_0__Bacteria;D_1__Spirochaetes;D_2__Spirochaetia;D_3__Spirochaetales":0.0,"D_0__Bacteria;D_1__Synergistetes;D_2__Synergistia;D_3__Synergistales":0.0,"D_0__Bacteria;D_1__Tenericutes;D_2__Mollicutes;D_3__Acholeplasmatales":0.0,"D_0__Bacteria;D_1__Tenericutes;D_2__Mollicutes;D_3__Anaeroplasmatales":0.0,"D_0__Bacteria;D_1__Tenericutes;D_2__Mollicutes;D_3__Izimaplasmatales":0.0,"D_0__Bacteria;D_1__Tenericutes;D_2__Mollicutes;D_3__Mollicutes RF39":0.0,"D_0__Bacteria;D_1__Tenericutes;D_2__Mollicutes;D_3__Mycoplasmatales":0.0,"D_0__Bacteria;D_1__Verrucomicrobia;D_2__Verrucomicrobiae;D_3__Chthoniobacterales":0.0,"D_0__Bacteria;D_1__Verrucomicrobia;D_2__Verrucomicrobiae;D_3__Opitutales":0.0,"D_0__Bacteria;D_1__Verrucomicrobia;D_2__Verrucomicrobiae;D_3__Pedosphaerales":0.0,"D_0__Bacteria;D_1__Verrucomicrobia;D_2__Verrucomicrobiae;D_3__Verrucomicrobiales":0.0,"D_0__Bacteria;D_1__WPS-2;D_2__hydrothermal vent metagenome;D_3__hydrothermal vent metagenome":0.0,"D_0__Bacteria;D_1__WPS-2;D_2__metagenome;D_3__metagenome":0.0,"D_0__Bacteria;D_1__WPS-2;__;__":0.0,"D_0__Bacteria;__;__;__":66.0,"D_0__Eukaryota;D_1__Archaeplastida;D_2__Chloroplastida;D_3__Charophyta":0.0,"D_0__Eukaryota;D_1__Excavata;D_2__Discoba;D_3__Discicristata":0.0,"D_0__Eukaryota;D_1__Opisthokonta;D_2__Holozoa;D_3__Metazoa (Animalia)":0.0,"D_0__Eukaryota;D_1__Opisthokonta;__;__":0.0,"D_0__Eukaryota;__;__;__":6.0,"Unassigned;__;__;__":292.0,"BM_16S":8965.0,"Sample_Type":"Skin","Sample_Source":"Forearm","16S_Region":"V1V3","Polymerase":"KAPA","Donor":"A10"},{"index":"A2.P.189.V1V3.QT","D_0__Archaea;D_1__Euryarchaeota;D_2__Halobacteria;D_3__Halobacteriales":0.0,"D_0__Archaea;D_1__Euryarchaeota;D_2__Methanobacteria;D_3__Methanobacteriales":0.0,"D_0__Archaea;D_1__Euryarchaeota;D_2__Methanomicrobia;D_3__Methanosarcinales":0.0,"D_0__Archaea;D_1__Euryarchaeota;D_2__Thermococci;D_3__Methanofastidiosales":0.0,"D_0__Archaea;D_1__Euryarchaeota;D_2__Thermoplasmata;D_3__Methanomassiliicoccales":0.0,"D_0__Archaea;D_1__Nanoarchaeaeota;D_2__Woesearchaeia;D_3__Candidatus Staskawiczbacteria bacterium RIFOXYA2_FULL_32_7":0.0,"D_0__Archaea;D_1__Nanoarchaeaeota;D_2__Woesearchaeia;__":0.0,"D_0__Archaea;D_1__Nanoarchaeaeota;__;__":0.0,"D_0__Archaea;D_1__Thaumarchaeota;D_2__Nitrososphaeria;D_3__Nitrososphaerales":0.0,"D_0__Archaea;__;__;__":0.0,"D_0__Bacteria;D_1__Acidobacteria;D_2__Acidobacteriia;D_3__Acidobacteriales":0.0,"D_0__Bacteria;D_1__Acidobacteria;D_2__Acidobacteriia;D_3__Solibacterales":0.0,"D_0__Bacteria;D_1__Acidobacteria;D_2__Acidobacteriia;D_3__Subgroup 2":0.0,"D_0__Bacteria;D_1__Acidobacteria;D_2__Blastocatellia (Subgroup 4);D_3__Blastocatellales":0.0,"D_0__Bacteria;D_1__Acidobacteria;D_2__Blastocatellia (Subgroup 4);D_3__DS-100":0.0,"D_0__Bacteria;D_1__Acidobacteria;D_2__Blastocatellia (Subgroup 4);D_3__Pyrinomonadales":0.0,"D_0__Bacteria;D_1__Acidobacteria;D_2__Holophagae;D_3__Subgroup 7":0.0,"D_0__Bacteria;D_1__Acidobacteria;D_2__Subgroup 17;D_3__metagenome":0.0,"D_0__Bacteria;D_1__Acidobacteria;D_2__Subgroup 17;D_3__uncultured Acidobacteriales bacterium":0.0,"D_0__Bacteria;D_1__Acidobacteria;D_2__Subgroup 17;D_3__uncultured bacterium":0.0,"D_0__Bacteria;D_1__Acidobacteria;D_2__Subgroup 17;__":0.0,"D_0__Bacteria;D_1__Acidobacteria;D_2__Subgroup 22;__":0.0,"D_0__Bacteria;D_1__Acidobacteria;D_2__Subgroup 5;__":0.0,"D_0__Bacteria;D_1__Acidobacteria;D_2__Subgroup 6;D_3__Unknown Order":0.0,"D_0__Bacteria;D_1__Acidobacteria;D_2__Subgroup 6;D_3__uncultured Anaeromyxobacter sp.":0.0,"D_0__Bacteria;D_1__Acidobacteria;D_2__Subgroup 6;D_3__wastewater metagenome":0.0,"D_0__Bacteria;D_1__Acidobacteria;D_2__Subgroup 6;__":0.0,"D_0__Bacteria;D_1__Acidobacteria;D_2__Thermoanaerobaculia;D_3__Thermoanaerobaculales":0.0,"D_0__Bacteria;D_1__Actinobacteria;D_2__Acidimicrobiia;D_3__Actinomarinales":0.0,"D_0__Bacteria;D_1__Actinobacteria;D_2__Acidimicrobiia;D_3__IMCC26256":0.0,"D_0__Bacteria;D_1__Actinobacteria;D_2__Acidimicrobiia;D_3__Microtrichales":0.0,"D_0__Bacteria;D_1__Actinobacteria;D_2__Acidimicrobiia;D_3__uncultured":0.0,"D_0__Bacteria;D_1__Actinobacteria;D_2__Actinobacteria;D_3__Actinomycetales":0.0,"D_0__Bacteria;D_1__Actinobacteria;D_2__Actinobacteria;D_3__Bifidobacteriales":0.0,"D_0__Bacteria;D_1__Actinobacteria;D_2__Actinobacteria;D_3__Corynebacteriales":156.0,"D_0__Bacteria;D_1__Actinobacteria;D_2__Actinobacteria;D_3__Frankiales":0.0,"D_0__Bacteria;D_1__Actinobacteria;D_2__Actinobacteria;D_3__Glycomycetales":0.0,"D_0__Bacteria;D_1__Actinobacteria;D_2__Actinobacteria;D_3__Kineosporiales":0.0,"D_0__Bacteria;D_1__Actinobacteria;D_2__Actinobacteria;D_3__Micrococcales":24.0,"D_0__Bacteria;D_1__Actinobacteria;D_2__Actinobacteria;D_3__Micromonosporales":0.0,"D_0__Bacteria;D_1__Actinobacteria;D_2__Actinobacteria;D_3__Propionibacteriales":322.0,"D_0__Bacteria;D_1__Actinobacteria;D_2__Actinobacteria;D_3__Pseudonocardiales":0.0,"D_0__Bacteria;D_1__Actinobacteria;D_2__Actinobacteria;D_3__Streptomycetales":0.0,"D_0__Bacteria;D_1__Actinobacteria;D_2__Actinobacteria;D_3__Streptosporangiales":0.0,"D_0__Bacteria;D_1__Actinobacteria;D_2__Actinobacteria;__":0.0,"D_0__Bacteria;D_1__Actinobacteria;D_2__Coriobacteriia;D_3__Coriobacteriales":0.0,"D_0__Bacteria;D_1__Actinobacteria;D_2__MB-A2-108;D_3__metagenome":0.0,"D_0__Bacteria;D_1__Actinobacteria;D_2__MB-A2-108;D_3__uncultured bacterium":0.0,"D_0__Bacteria;D_1__Actinobacteria;D_2__Nitriliruptoria;D_3__Euzebyales":0.0,"D_0__Bacteria;D_1__Actinobacteria;D_2__Rubrobacteria;D_3__Rubrobacterales":0.0,"D_0__Bacteria;D_1__Actinobacteria;D_2__Thermoleophilia;D_3__Gaiellales":0.0,"D_0__Bacteria;D_1__Actinobacteria;D_2__Thermoleophilia;D_3__Solirubrobacterales":0.0,"D_0__Bacteria;D_1__Actinobacteria;D_2__Thermoleophilia;D_3__uncultured":0.0,"D_0__Bacteria;D_1__Actinobacteria;D_2__Thermoleophilia;__":0.0,"D_0__Bacteria;D_1__Armatimonadetes;D_2__Armatimonadia;D_3__Armatimonadales":0.0,"D_0__Bacteria;D_1__Armatimonadetes;D_2__Chthonomonadetes;D_3__Chthonomonadales":0.0,"D_0__Bacteria;D_1__Armatimonadetes;D_2__Fimbriimonadia;D_3__Fimbriimonadales":0.0,"D_0__Bacteria;D_1__Armatimonadetes;D_2__uncultured;D_3__uncultured Firmicutes bacterium":0.0,"D_0__Bacteria;D_1__Armatimonadetes;D_2__uncultured;D_3__uncultured soil bacterium":0.0,"D_0__Bacteria;D_1__BRC1;D_2__uncultured soil bacterium PBS-74;D_3__uncultured soil bacterium PBS-74":0.0,"D_0__Bacteria;D_1__BRC1;__;__":0.0,"D_0__Bacteria;D_1__Bacteroidetes;D_2__Bacteroidia;D_3__Bacteroidales":3424.0,"D_0__Bacteria;D_1__Bacteroidetes;D_2__Bacteroidia;D_3__Chitinophagales":0.0,"D_0__Bacteria;D_1__Bacteroidetes;D_2__Bacteroidia;D_3__Cytophagales":0.0,"D_0__Bacteria;D_1__Bacteroidetes;D_2__Bacteroidia;D_3__Flavobacteriales":0.0,"D_0__Bacteria;D_1__Bacteroidetes;D_2__Bacteroidia;D_3__Sphingobacteriales":0.0,"D_0__Bacteria;D_1__Bacteroidetes;D_2__Bacteroidia;__":0.0,"D_0__Bacteria;D_1__Bacteroidetes;D_2__Ignavibacteria;D_3__Ignavibacteriales":0.0,"D_0__Bacteria;D_1__Bacteroidetes;D_2__Ignavibacteria;D_3__Kryptoniales":0.0,"D_0__Bacteria;D_1__Bacteroidetes;D_2__Ignavibacteria;D_3__OPB56":0.0,"D_0__Bacteria;D_1__Bacteroidetes;D_2__Rhodothermia;D_3__Rhodothermales":0.0,"D_0__Bacteria;D_1__Chlamydiae;D_2__Chlamydiae;D_3__Chlamydiales":0.0,"D_0__Bacteria;D_1__Chloroflexi;D_2__Anaerolineae;D_3__Anaerolineales":0.0,"D_0__Bacteria;D_1__Chloroflexi;D_2__Anaerolineae;D_3__Ardenticatenales":0.0,"D_0__Bacteria;D_1__Chloroflexi;D_2__Anaerolineae;D_3__RBG-13-54-9":0.0,"D_0__Bacteria;D_1__Chloroflexi;D_2__Anaerolineae;D_3__SBR1031":0.0,"D_0__Bacteria;D_1__Chloroflexi;D_2__Chloroflexia;D_3__Chloroflexales":0.0,"D_0__Bacteria;D_1__Chloroflexi;D_2__Chloroflexia;D_3__Kallotenuales":0.0,"D_0__Bacteria;D_1__Chloroflexi;D_2__Chloroflexia;D_3__Thermomicrobiales":0.0,"D_0__Bacteria;D_1__Chloroflexi;D_2__Dehalococcoidia;D_3__S085":0.0,"D_0__Bacteria;D_1__Chloroflexi;D_2__Dehalococcoidia;D_3__SAR202 clade":0.0,"D_0__Bacteria;D_1__Chloroflexi;D_2__Gitt-GS-136;D_3__uncultured Anaerolineae bacterium":0.0,"D_0__Bacteria;D_1__Chloroflexi;D_2__Gitt-GS-136;D_3__uncultured Chloroflexus sp.":0.0,"D_0__Bacteria;D_1__Chloroflexi;D_2__Gitt-GS-136;D_3__uncultured bacterium":0.0,"D_0__Bacteria;D_1__Chloroflexi;D_2__Gitt-GS-136;__":0.0,"D_0__Bacteria;D_1__Chloroflexi;D_2__JG30-KF-CM66;D_3__uncultured Chloroflexi bacterium":0.0,"D_0__Bacteria;D_1__Chloroflexi;D_2__JG30-KF-CM66;D_3__uncultured bacterium":0.0,"D_0__Bacteria;D_1__Chloroflexi;D_2__KD4-96;D_3__uncultured Anaerolineaceae bacterium":0.0,"D_0__Bacteria;D_1__Chloroflexi;D_2__KD4-96;D_3__uncultured Chloroflexi bacterium":0.0,"D_0__Bacteria;D_1__Chloroflexi;D_2__KD4-96;D_3__uncultured bacterium":0.0,"D_0__Bacteria;D_1__Chloroflexi;D_2__KD4-96;__":0.0,"D_0__Bacteria;D_1__Chloroflexi;D_2__Ktedonobacteria;D_3__C0119":0.0,"D_0__Bacteria;D_1__Chloroflexi;D_2__TK10;__":0.0,"D_0__Bacteria;D_1__Cyanobacteria;D_2__Melainabacteria;D_3__Gastranaerophilales":0.0,"D_0__Bacteria;D_1__Cyanobacteria;D_2__Melainabacteria;D_3__Obscuribacterales":0.0,"D_0__Bacteria;D_1__Cyanobacteria;D_2__Melainabacteria;D_3__Vampirovibrionales":0.0,"D_0__Bacteria;D_1__Cyanobacteria;D_2__Oxyphotobacteria;D_3__Chloroplast":18.0,"D_0__Bacteria;D_1__Cyanobacteria;D_2__Oxyphotobacteria;D_3__Leptolyngbyales":0.0,"D_0__Bacteria;D_1__Cyanobacteria;D_2__Oxyphotobacteria;D_3__Nostocales":0.0,"D_0__Bacteria;D_1__Cyanobacteria;D_2__Oxyphotobacteria;D_3__Oxyphotobacteria Incertae Sedis":0.0,"D_0__Bacteria;D_1__Cyanobacteria;D_2__Oxyphotobacteria;D_3__Pseudanabaenales":0.0,"D_0__Bacteria;D_1__Cyanobacteria;D_2__Oxyphotobacteria;D_3__Synechococcales":0.0,"D_0__Bacteria;D_1__Cyanobacteria;D_2__Sericytochromatia;D_3__uncultured Bacillales bacterium":0.0,"D_0__Bacteria;D_1__Cyanobacteria;D_2__Sericytochromatia;D_3__uncultured bacterium":0.0,"D_0__Bacteria;D_1__Cyanobacteria;D_2__Sericytochromatia;D_3__unidentified":0.0,"D_0__Bacteria;D_1__Cyanobacteria;D_2__Sericytochromatia;__":0.0,"D_0__Bacteria;D_1__Deinococcus-Thermus;D_2__Deinococci;D_3__Deinococcales":18.0,"D_0__Bacteria;D_1__Deinococcus-Thermus;D_2__Deinococci;D_3__Thermales":0.0,"D_0__Bacteria;D_1__Dependentiae;D_2__Babeliae;D_3__Babeliales":0.0,"D_0__Bacteria;D_1__Epsilonbacteraeota;D_2__Campylobacteria;D_3__Campylobacterales":0.0,"D_0__Bacteria;D_1__FBP;D_2__metagenome;D_3__metagenome":0.0,"D_0__Bacteria;D_1__FBP;D_2__uncultured bacterium;D_3__uncultured bacterium":0.0,"D_0__Bacteria;D_1__FBP;D_2__uncultured endolithic bacterium;D_3__uncultured endolithic bacterium":0.0,"D_0__Bacteria;D_1__FBP;D_2__uncultured organism;D_3__uncultured organism":0.0,"D_0__Bacteria;D_1__Firmicutes;D_2__Bacilli;D_3__Bacillales":322.0,"D_0__Bacteria;D_1__Firmicutes;D_2__Bacilli;D_3__Lactobacillales":71.0,"D_0__Bacteria;D_1__Firmicutes;D_2__Clostridia;D_3__Clostridiales":7095.0,"D_0__Bacteria;D_1__Firmicutes;D_2__Clostridia;D_3__DTU014":0.0,"D_0__Bacteria;D_1__Firmicutes;D_2__Clostridia;D_3__Thermoanaerobacterales":0.0,"D_0__Bacteria;D_1__Firmicutes;D_2__Erysipelotrichia;D_3__Erysipelotrichales":79.0,"D_0__Bacteria;D_1__Firmicutes;D_2__Negativicutes;D_3__Selenomonadales":10.0,"D_0__Bacteria;D_1__Firmicutes;__;__":0.0,"D_0__Bacteria;D_1__Fusobacteria;D_2__Fusobacteriia;D_3__Fusobacteriales":0.0,"D_0__Bacteria;D_1__Gemmatimonadetes;D_2__Gemmatimonadetes;D_3__Gemmatimonadales":0.0,"D_0__Bacteria;D_1__Gemmatimonadetes;D_2__Longimicrobia;D_3__Longimicrobiales":0.0,"D_0__Bacteria;D_1__Latescibacteria;__;__":0.0,"D_0__Bacteria;D_1__Lentisphaerae;D_2__Lentisphaeria;D_3__Victivallales":0.0,"D_0__Bacteria;D_1__Nitrospirae;D_2__Nitrospira;D_3__Nitrospirales":0.0,"D_0__Bacteria;D_1__Patescibacteria;D_2__ABY1;D_3__Candidatus Magasanikbacteria":0.0,"D_0__Bacteria;D_1__Patescibacteria;D_2__Gracilibacteria;D_3__Absconditabacteriales (SR1)":0.0,"D_0__Bacteria;D_1__Patescibacteria;D_2__Gracilibacteria;D_3__Candidatus Peribacteria":0.0,"D_0__Bacteria;D_1__Patescibacteria;D_2__Gracilibacteria;D_3__Gracilibacteria bacterium canine oral taxon 291":0.0,"D_0__Bacteria;D_1__Patescibacteria;D_2__Gracilibacteria;D_3__Gracilibacteria bacterium canine oral taxon 394":0.0,"D_0__Bacteria;D_1__Patescibacteria;D_2__Gracilibacteria;D_3__Gracilibacteria bacterium oral taxon 873":0.0,"D_0__Bacteria;D_1__Patescibacteria;D_2__Gracilibacteria;D_3__JGI 0000069-P22":0.0,"D_0__Bacteria;D_1__Patescibacteria;D_2__Parcubacteria;D_3__Candidatus Kaiserbacteria":0.0,"D_0__Bacteria;D_1__Patescibacteria;D_2__Parcubacteria;D_3__Candidatus Zambryskibacteria":0.0,"D_0__Bacteria;D_1__Patescibacteria;D_2__Parcubacteria;D_3__uncultured bacterium":0.0,"D_0__Bacteria;D_1__Patescibacteria;D_2__Saccharimonadia;D_3__Saccharimonadales":0.0,"D_0__Bacteria;D_1__Planctomycetes;D_2__Phycisphaerae;D_3__Phycisphaerales":0.0,"D_0__Bacteria;D_1__Planctomycetes;D_2__Phycisphaerae;D_3__Tepidisphaerales":0.0,"D_0__Bacteria;D_1__Planctomycetes;D_2__Planctomycetacia;D_3__Gemmatales":0.0,"D_0__Bacteria;D_1__Planctomycetes;D_2__Planctomycetacia;D_3__Isosphaerales":0.0,"D_0__Bacteria;D_1__Planctomycetes;D_2__Planctomycetacia;D_3__Pirellulales":0.0,"D_0__Bacteria;D_1__Planctomycetes;D_2__Planctomycetacia;D_3__Planctomycetales":0.0,"D_0__Bacteria;D_1__Planctomycetes;D_2__Planctomycetacia;D_3__uncultured":0.0,"D_0__Bacteria;D_1__Proteobacteria;D_2__Alphaproteobacteria;D_3__Acetobacterales":0.0,"D_0__Bacteria;D_1__Proteobacteria;D_2__Alphaproteobacteria;D_3__Alphaproteobacteria Incertae Sedis":0.0,"D_0__Bacteria;D_1__Proteobacteria;D_2__Alphaproteobacteria;D_3__Azospirillales":0.0,"D_0__Bacteria;D_1__Proteobacteria;D_2__Alphaproteobacteria;D_3__Caulobacterales":0.0,"D_0__Bacteria;D_1__Proteobacteria;D_2__Alphaproteobacteria;D_3__Dongiales":0.0,"D_0__Bacteria;D_1__Proteobacteria;D_2__Alphaproteobacteria;D_3__Elsterales":0.0,"D_0__Bacteria;D_1__Proteobacteria;D_2__Alphaproteobacteria;D_3__Micavibrionales":0.0,"D_0__Bacteria;D_1__Proteobacteria;D_2__Alphaproteobacteria;D_3__Paracaedibacterales":0.0,"D_0__Bacteria;D_1__Proteobacteria;D_2__Alphaproteobacteria;D_3__Parvibaculales":0.0,"D_0__Bacteria;D_1__Proteobacteria;D_2__Alphaproteobacteria;D_3__Reyranellales":0.0,"D_0__Bacteria;D_1__Proteobacteria;D_2__Alphaproteobacteria;D_3__Rhizobiales":0.0,"D_0__Bacteria;D_1__Proteobacteria;D_2__Alphaproteobacteria;D_3__Rhodobacterales":8.0,"D_0__Bacteria;D_1__Proteobacteria;D_2__Alphaproteobacteria;D_3__Rhodospirillales":0.0,"D_0__Bacteria;D_1__Proteobacteria;D_2__Alphaproteobacteria;D_3__Rhodovibrionales":0.0,"D_0__Bacteria;D_1__Proteobacteria;D_2__Alphaproteobacteria;D_3__Rickettsiales":4.0,"D_0__Bacteria;D_1__Proteobacteria;D_2__Alphaproteobacteria;D_3__SAR11 clade":0.0,"D_0__Bacteria;D_1__Proteobacteria;D_2__Alphaproteobacteria;D_3__Sneathiellales":0.0,"D_0__Bacteria;D_1__Proteobacteria;D_2__Alphaproteobacteria;D_3__Sphingomonadales":0.0,"D_0__Bacteria;D_1__Proteobacteria;D_2__Alphaproteobacteria;D_3__Tistrellales":0.0,"D_0__Bacteria;D_1__Proteobacteria;D_2__Alphaproteobacteria;D_3__uncultured":0.0,"D_0__Bacteria;D_1__Proteobacteria;D_2__Alphaproteobacteria;__":0.0,"D_0__Bacteria;D_1__Proteobacteria;D_2__Deltaproteobacteria;D_3__Bdellovibrionales":0.0,"D_0__Bacteria;D_1__Proteobacteria;D_2__Deltaproteobacteria;D_3__Bradymonadales":0.0,"D_0__Bacteria;D_1__Proteobacteria;D_2__Deltaproteobacteria;D_3__Desulfarculales":0.0,"D_0__Bacteria;D_1__Proteobacteria;D_2__Deltaproteobacteria;D_3__Desulfobacterales":0.0,"D_0__Bacteria;D_1__Proteobacteria;D_2__Deltaproteobacteria;D_3__Desulfovibrionales":0.0,"D_0__Bacteria;D_1__Proteobacteria;D_2__Deltaproteobacteria;D_3__Myxococcales":0.0,"D_0__Bacteria;D_1__Proteobacteria;D_2__Deltaproteobacteria;D_3__Oligoflexales":0.0,"D_0__Bacteria;D_1__Proteobacteria;D_2__Deltaproteobacteria;D_3__SAR324 clade(Marine group B)":0.0,"D_0__Bacteria;D_1__Proteobacteria;D_2__Deltaproteobacteria;D_3__Syntrophobacterales":0.0,"D_0__Bacteria;D_1__Proteobacteria;D_2__Gammaproteobacteria;D_3__Aeromonadales":0.0,"D_0__Bacteria;D_1__Proteobacteria;D_2__Gammaproteobacteria;D_3__Alteromonadales":0.0,"D_0__Bacteria;D_1__Proteobacteria;D_2__Gammaproteobacteria;D_3__Betaproteobacteriales":278.0,"D_0__Bacteria;D_1__Proteobacteria;D_2__Gammaproteobacteria;D_3__CCD24":0.0,"D_0__Bacteria;D_1__Proteobacteria;D_2__Gammaproteobacteria;D_3__Cardiobacteriales":0.0,"D_0__Bacteria;D_1__Proteobacteria;D_2__Gammaproteobacteria;D_3__Cellvibrionales":0.0,"D_0__Bacteria;D_1__Proteobacteria;D_2__Gammaproteobacteria;D_3__Competibacterales":0.0,"D_0__Bacteria;D_1__Proteobacteria;D_2__Gammaproteobacteria;D_3__Diplorickettsiales":0.0,"D_0__Bacteria;D_1__Proteobacteria;D_2__Gammaproteobacteria;D_3__Enterobacteriales":0.0,"D_0__Bacteria;D_1__Proteobacteria;D_2__Gammaproteobacteria;D_3__Gammaproteobacteria Incertae Sedis":0.0,"D_0__Bacteria;D_1__Proteobacteria;D_2__Gammaproteobacteria;D_3__Legionellales":0.0,"D_0__Bacteria;D_1__Proteobacteria;D_2__Gammaproteobacteria;D_3__Nitrosococcales":0.0,"D_0__Bacteria;D_1__Proteobacteria;D_2__Gammaproteobacteria;D_3__Oceanospirillales":0.0,"D_0__Bacteria;D_1__Proteobacteria;D_2__Gammaproteobacteria;D_3__PLTA13":0.0,"D_0__Bacteria;D_1__Proteobacteria;D_2__Gammaproteobacteria;D_3__Pasteurellales":0.0,"D_0__Bacteria;D_1__Proteobacteria;D_2__Gammaproteobacteria;D_3__Pseudomonadales":3.0,"D_0__Bacteria;D_1__Proteobacteria;D_2__Gammaproteobacteria;D_3__R7C24":0.0,"D_0__Bacteria;D_1__Proteobacteria;D_2__Gammaproteobacteria;D_3__Salinisphaerales":0.0,"D_0__Bacteria;D_1__Proteobacteria;D_2__Gammaproteobacteria;D_3__Steroidobacterales":0.0,"D_0__Bacteria;D_1__Proteobacteria;D_2__Gammaproteobacteria;D_3__Vibrionales":0.0,"D_0__Bacteria;D_1__Proteobacteria;D_2__Gammaproteobacteria;D_3__Xanthomonadales":0.0,"D_0__Bacteria;D_1__Proteobacteria;D_2__Gammaproteobacteria;__":0.0,"D_0__Bacteria;D_1__Proteobacteria;__;__":0.0,"D_0__Bacteria;D_1__Rokubacteria;D_2__NC10;D_3__Rokubacteriales":0.0,"D_0__Bacteria;D_1__Spirochaetes;D_2__MVP-15;D_3__Firmicutes bacterium canine oral taxon 309":0.0,"D_0__Bacteria;D_1__Spirochaetes;D_2__Spirochaetia;D_3__Spirochaetales":0.0,"D_0__Bacteria;D_1__Synergistetes;D_2__Synergistia;D_3__Synergistales":0.0,"D_0__Bacteria;D_1__Tenericutes;D_2__Mollicutes;D_3__Acholeplasmatales":0.0,"D_0__Bacteria;D_1__Tenericutes;D_2__Mollicutes;D_3__Anaeroplasmatales":0.0,"D_0__Bacteria;D_1__Tenericutes;D_2__Mollicutes;D_3__Izimaplasmatales":0.0,"D_0__Bacteria;D_1__Tenericutes;D_2__Mollicutes;D_3__Mollicutes RF39":0.0,"D_0__Bacteria;D_1__Tenericutes;D_2__Mollicutes;D_3__Mycoplasmatales":0.0,"D_0__Bacteria;D_1__Verrucomicrobia;D_2__Verrucomicrobiae;D_3__Chthoniobacterales":0.0,"D_0__Bacteria;D_1__Verrucomicrobia;D_2__Verrucomicrobiae;D_3__Opitutales":0.0,"D_0__Bacteria;D_1__Verrucomicrobia;D_2__Verrucomicrobiae;D_3__Pedosphaerales":0.0,"D_0__Bacteria;D_1__Verrucomicrobia;D_2__Verrucomicrobiae;D_3__Verrucomicrobiales":0.0,"D_0__Bacteria;D_1__WPS-2;D_2__hydrothermal vent metagenome;D_3__hydrothermal vent metagenome":0.0,"D_0__Bacteria;D_1__WPS-2;D_2__metagenome;D_3__metagenome":0.0,"D_0__Bacteria;D_1__WPS-2;__;__":0.0,"D_0__Bacteria;__;__;__":0.0,"D_0__Eukaryota;D_1__Archaeplastida;D_2__Chloroplastida;D_3__Charophyta":0.0,"D_0__Eukaryota;D_1__Excavata;D_2__Discoba;D_3__Discicristata":0.0,"D_0__Eukaryota;D_1__Opisthokonta;D_2__Holozoa;D_3__Metazoa (Animalia)":0.0,"D_0__Eukaryota;D_1__Opisthokonta;__;__":0.0,"D_0__Eukaryota;__;__;__":0.0,"Unassigned;__;__;__":0.0,"BM_16S":62290.0,"Sample_Type":"skin","Sample_Source":"Forearm","16S_Region":"V1V3","Polymerase":"Qiagen_Taq","Donor":"A2"},{"index":"A3.P.189.V1V3.QT","D_0__Archaea;D_1__Euryarchaeota;D_2__Halobacteria;D_3__Halobacteriales":0.0,"D_0__Archaea;D_1__Euryarchaeota;D_2__Methanobacteria;D_3__Methanobacteriales":0.0,"D_0__Archaea;D_1__Euryarchaeota;D_2__Methanomicrobia;D_3__Methanosarcinales":0.0,"D_0__Archaea;D_1__Euryarchaeota;D_2__Thermococci;D_3__Methanofastidiosales":0.0,"D_0__Archaea;D_1__Euryarchaeota;D_2__Thermoplasmata;D_3__Methanomassiliicoccales":0.0,"D_0__Archaea;D_1__Nanoarchaeaeota;D_2__Woesearchaeia;D_3__Candidatus Staskawiczbacteria bacterium RIFOXYA2_FULL_32_7":0.0,"D_0__Archaea;D_1__Nanoarchaeaeota;D_2__Woesearchaeia;__":0.0,"D_0__Archaea;D_1__Nanoarchaeaeota;__;__":0.0,"D_0__Archaea;D_1__Thaumarchaeota;D_2__Nitrososphaeria;D_3__Nitrososphaerales":0.0,"D_0__Archaea;__;__;__":0.0,"D_0__Bacteria;D_1__Acidobacteria;D_2__Acidobacteriia;D_3__Acidobacteriales":0.0,"D_0__Bacteria;D_1__Acidobacteria;D_2__Acidobacteriia;D_3__Solibacterales":0.0,"D_0__Bacteria;D_1__Acidobacteria;D_2__Acidobacteriia;D_3__Subgroup 2":0.0,"D_0__Bacteria;D_1__Acidobacteria;D_2__Blastocatellia (Subgroup 4);D_3__Blastocatellales":0.0,"D_0__Bacteria;D_1__Acidobacteria;D_2__Blastocatellia (Subgroup 4);D_3__DS-100":0.0,"D_0__Bacteria;D_1__Acidobacteria;D_2__Blastocatellia (Subgroup 4);D_3__Pyrinomonadales":0.0,"D_0__Bacteria;D_1__Acidobacteria;D_2__Holophagae;D_3__Subgroup 7":0.0,"D_0__Bacteria;D_1__Acidobacteria;D_2__Subgroup 17;D_3__metagenome":0.0,"D_0__Bacteria;D_1__Acidobacteria;D_2__Subgroup 17;D_3__uncultured Acidobacteriales bacterium":0.0,"D_0__Bacteria;D_1__Acidobacteria;D_2__Subgroup 17;D_3__uncultured bacterium":0.0,"D_0__Bacteria;D_1__Acidobacteria;D_2__Subgroup 17;__":0.0,"D_0__Bacteria;D_1__Acidobacteria;D_2__Subgroup 22;__":0.0,"D_0__Bacteria;D_1__Acidobacteria;D_2__Subgroup 5;__":0.0,"D_0__Bacteria;D_1__Acidobacteria;D_2__Subgroup 6;D_3__Unknown Order":0.0,"D_0__Bacteria;D_1__Acidobacteria;D_2__Subgroup 6;D_3__uncultured Anaeromyxobacter sp.":0.0,"D_0__Bacteria;D_1__Acidobacteria;D_2__Subgroup 6;D_3__wastewater metagenome":0.0,"D_0__Bacteria;D_1__Acidobacteria;D_2__Subgroup 6;__":0.0,"D_0__Bacteria;D_1__Acidobacteria;D_2__Thermoanaerobaculia;D_3__Thermoanaerobaculales":0.0,"D_0__Bacteria;D_1__Actinobacteria;D_2__Acidimicrobiia;D_3__Actinomarinales":0.0,"D_0__Bacteria;D_1__Actinobacteria;D_2__Acidimicrobiia;D_3__IMCC26256":0.0,"D_0__Bacteria;D_1__Actinobacteria;D_2__Acidimicrobiia;D_3__Microtrichales":0.0,"D_0__Bacteria;D_1__Actinobacteria;D_2__Acidimicrobiia;D_3__uncultured":0.0,"D_0__Bacteria;D_1__Actinobacteria;D_2__Actinobacteria;D_3__Actinomycetales":32.0,"D_0__Bacteria;D_1__Actinobacteria;D_2__Actinobacteria;D_3__Bifidobacteriales":0.0,"D_0__Bacteria;D_1__Actinobacteria;D_2__Actinobacteria;D_3__Corynebacteriales":60.0,"D_0__Bacteria;D_1__Actinobacteria;D_2__Actinobacteria;D_3__Frankiales":0.0,"D_0__Bacteria;D_1__Actinobacteria;D_2__Actinobacteria;D_3__Glycomycetales":0.0,"D_0__Bacteria;D_1__Actinobacteria;D_2__Actinobacteria;D_3__Kineosporiales":0.0,"D_0__Bacteria;D_1__Actinobacteria;D_2__Actinobacteria;D_3__Micrococcales":84.0,"D_0__Bacteria;D_1__Actinobacteria;D_2__Actinobacteria;D_3__Micromonosporales":0.0,"D_0__Bacteria;D_1__Actinobacteria;D_2__Actinobacteria;D_3__Propionibacteriales":698.0,"D_0__Bacteria;D_1__Actinobacteria;D_2__Actinobacteria;D_3__Pseudonocardiales":0.0,"D_0__Bacteria;D_1__Actinobacteria;D_2__Actinobacteria;D_3__Streptomycetales":0.0,"D_0__Bacteria;D_1__Actinobacteria;D_2__Actinobacteria;D_3__Streptosporangiales":0.0,"D_0__Bacteria;D_1__Actinobacteria;D_2__Actinobacteria;__":0.0,"D_0__Bacteria;D_1__Actinobacteria;D_2__Coriobacteriia;D_3__Coriobacteriales":117.0,"D_0__Bacteria;D_1__Actinobacteria;D_2__MB-A2-108;D_3__metagenome":0.0,"D_0__Bacteria;D_1__Actinobacteria;D_2__MB-A2-108;D_3__uncultured bacterium":0.0,"D_0__Bacteria;D_1__Actinobacteria;D_2__Nitriliruptoria;D_3__Euzebyales":0.0,"D_0__Bacteria;D_1__Actinobacteria;D_2__Rubrobacteria;D_3__Rubrobacterales":0.0,"D_0__Bacteria;D_1__Actinobacteria;D_2__Thermoleophilia;D_3__Gaiellales":0.0,"D_0__Bacteria;D_1__Actinobacteria;D_2__Thermoleophilia;D_3__Solirubrobacterales":0.0,"D_0__Bacteria;D_1__Actinobacteria;D_2__Thermoleophilia;D_3__uncultured":0.0,"D_0__Bacteria;D_1__Actinobacteria;D_2__Thermoleophilia;__":0.0,"D_0__Bacteria;D_1__Armatimonadetes;D_2__Armatimonadia;D_3__Armatimonadales":0.0,"D_0__Bacteria;D_1__Armatimonadetes;D_2__Chthonomonadetes;D_3__Chthonomonadales":0.0,"D_0__Bacteria;D_1__Armatimonadetes;D_2__Fimbriimonadia;D_3__Fimbriimonadales":0.0,"D_0__Bacteria;D_1__Armatimonadetes;D_2__uncultured;D_3__uncultured Firmicutes bacterium":0.0,"D_0__Bacteria;D_1__Armatimonadetes;D_2__uncultured;D_3__uncultured soil bacterium":0.0,"D_0__Bacteria;D_1__BRC1;D_2__uncultured soil bacterium PBS-74;D_3__uncultured soil bacterium PBS-74":0.0,"D_0__Bacteria;D_1__BRC1;__;__":0.0,"D_0__Bacteria;D_1__Bacteroidetes;D_2__Bacteroidia;D_3__Bacteroidales":6351.0,"D_0__Bacteria;D_1__Bacteroidetes;D_2__Bacteroidia;D_3__Chitinophagales":0.0,"D_0__Bacteria;D_1__Bacteroidetes;D_2__Bacteroidia;D_3__Cytophagales":11.0,"D_0__Bacteria;D_1__Bacteroidetes;D_2__Bacteroidia;D_3__Flavobacteriales":7.0,"D_0__Bacteria;D_1__Bacteroidetes;D_2__Bacteroidia;D_3__Sphingobacteriales":0.0,"D_0__Bacteria;D_1__Bacteroidetes;D_2__Bacteroidia;__":0.0,"D_0__Bacteria;D_1__Bacteroidetes;D_2__Ignavibacteria;D_3__Ignavibacteriales":0.0,"D_0__Bacteria;D_1__Bacteroidetes;D_2__Ignavibacteria;D_3__Kryptoniales":0.0,"D_0__Bacteria;D_1__Bacteroidetes;D_2__Ignavibacteria;D_3__OPB56":0.0,"D_0__Bacteria;D_1__Bacteroidetes;D_2__Rhodothermia;D_3__Rhodothermales":0.0,"D_0__Bacteria;D_1__Chlamydiae;D_2__Chlamydiae;D_3__Chlamydiales":0.0,"D_0__Bacteria;D_1__Chloroflexi;D_2__Anaerolineae;D_3__Anaerolineales":0.0,"D_0__Bacteria;D_1__Chloroflexi;D_2__Anaerolineae;D_3__Ardenticatenales":0.0,"D_0__Bacteria;D_1__Chloroflexi;D_2__Anaerolineae;D_3__RBG-13-54-9":0.0,"D_0__Bacteria;D_1__Chloroflexi;D_2__Anaerolineae;D_3__SBR1031":0.0,"D_0__Bacteria;D_1__Chloroflexi;D_2__Chloroflexia;D_3__Chloroflexales":0.0,"D_0__Bacteria;D_1__Chloroflexi;D_2__Chloroflexia;D_3__Kallotenuales":0.0,"D_0__Bacteria;D_1__Chloroflexi;D_2__Chloroflexia;D_3__Thermomicrobiales":0.0,"D_0__Bacteria;D_1__Chloroflexi;D_2__Dehalococcoidia;D_3__S085":0.0,"D_0__Bacteria;D_1__Chloroflexi;D_2__Dehalococcoidia;D_3__SAR202 clade":0.0,"D_0__Bacteria;D_1__Chloroflexi;D_2__Gitt-GS-136;D_3__uncultured Anaerolineae bacterium":0.0,"D_0__Bacteria;D_1__Chloroflexi;D_2__Gitt-GS-136;D_3__uncultured Chloroflexus sp.":0.0,"D_0__Bacteria;D_1__Chloroflexi;D_2__Gitt-GS-136;D_3__uncultured bacterium":0.0,"D_0__Bacteria;D_1__Chloroflexi;D_2__Gitt-GS-136;__":0.0,"D_0__Bacteria;D_1__Chloroflexi;D_2__JG30-KF-CM66;D_3__uncultured Chloroflexi bacterium":0.0,"D_0__Bacteria;D_1__Chloroflexi;D_2__JG30-KF-CM66;D_3__uncultured bacterium":0.0,"D_0__Bacteria;D_1__Chloroflexi;D_2__KD4-96;D_3__uncultured Anaerolineaceae bacterium":0.0,"D_0__Bacteria;D_1__Chloroflexi;D_2__KD4-96;D_3__uncultured Chloroflexi bacterium":0.0,"D_0__Bacteria;D_1__Chloroflexi;D_2__KD4-96;D_3__uncultured bacterium":0.0,"D_0__Bacteria;D_1__Chloroflexi;D_2__KD4-96;__":0.0,"D_0__Bacteria;D_1__Chloroflexi;D_2__Ktedonobacteria;D_3__C0119":0.0,"D_0__Bacteria;D_1__Chloroflexi;D_2__TK10;__":0.0,"D_0__Bacteria;D_1__Cyanobacteria;D_2__Melainabacteria;D_3__Gastranaerophilales":0.0,"D_0__Bacteria;D_1__Cyanobacteria;D_2__Melainabacteria;D_3__Obscuribacterales":0.0,"D_0__Bacteria;D_1__Cyanobacteria;D_2__Melainabacteria;D_3__Vampirovibrionales":0.0,"D_0__Bacteria;D_1__Cyanobacteria;D_2__Oxyphotobacteria;D_3__Chloroplast":0.0,"D_0__Bacteria;D_1__Cyanobacteria;D_2__Oxyphotobacteria;D_3__Leptolyngbyales":0.0,"D_0__Bacteria;D_1__Cyanobacteria;D_2__Oxyphotobacteria;D_3__Nostocales":0.0,"D_0__Bacteria;D_1__Cyanobacteria;D_2__Oxyphotobacteria;D_3__Oxyphotobacteria Incertae Sedis":0.0,"D_0__Bacteria;D_1__Cyanobacteria;D_2__Oxyphotobacteria;D_3__Pseudanabaenales":0.0,"D_0__Bacteria;D_1__Cyanobacteria;D_2__Oxyphotobacteria;D_3__Synechococcales":0.0,"D_0__Bacteria;D_1__Cyanobacteria;D_2__Sericytochromatia;D_3__uncultured Bacillales bacterium":0.0,"D_0__Bacteria;D_1__Cyanobacteria;D_2__Sericytochromatia;D_3__uncultured bacterium":0.0,"D_0__Bacteria;D_1__Cyanobacteria;D_2__Sericytochromatia;D_3__unidentified":0.0,"D_0__Bacteria;D_1__Cyanobacteria;D_2__Sericytochromatia;__":0.0,"D_0__Bacteria;D_1__Deinococcus-Thermus;D_2__Deinococci;D_3__Deinococcales":0.0,"D_0__Bacteria;D_1__Deinococcus-Thermus;D_2__Deinococci;D_3__Thermales":5.0,"D_0__Bacteria;D_1__Dependentiae;D_2__Babeliae;D_3__Babeliales":0.0,"D_0__Bacteria;D_1__Epsilonbacteraeota;D_2__Campylobacteria;D_3__Campylobacterales":5.0,"D_0__Bacteria;D_1__FBP;D_2__metagenome;D_3__metagenome":0.0,"D_0__Bacteria;D_1__FBP;D_2__uncultured bacterium;D_3__uncultured bacterium":0.0,"D_0__Bacteria;D_1__FBP;D_2__uncultured endolithic bacterium;D_3__uncultured endolithic bacterium":0.0,"D_0__Bacteria;D_1__FBP;D_2__uncultured organism;D_3__uncultured organism":0.0,"D_0__Bacteria;D_1__Firmicutes;D_2__Bacilli;D_3__Bacillales":366.0,"D_0__Bacteria;D_1__Firmicutes;D_2__Bacilli;D_3__Lactobacillales":1370.0,"D_0__Bacteria;D_1__Firmicutes;D_2__Clostridia;D_3__Clostridiales":4254.0,"D_0__Bacteria;D_1__Firmicutes;D_2__Clostridia;D_3__DTU014":0.0,"D_0__Bacteria;D_1__Firmicutes;D_2__Clostridia;D_3__Thermoanaerobacterales":0.0,"D_0__Bacteria;D_1__Firmicutes;D_2__Erysipelotrichia;D_3__Erysipelotrichales":343.0,"D_0__Bacteria;D_1__Firmicutes;D_2__Negativicutes;D_3__Selenomonadales":167.0,"D_0__Bacteria;D_1__Firmicutes;__;__":0.0,"D_0__Bacteria;D_1__Fusobacteria;D_2__Fusobacteriia;D_3__Fusobacteriales":6.0,"D_0__Bacteria;D_1__Gemmatimonadetes;D_2__Gemmatimonadetes;D_3__Gemmatimonadales":0.0,"D_0__Bacteria;D_1__Gemmatimonadetes;D_2__Longimicrobia;D_3__Longimicrobiales":0.0,"D_0__Bacteria;D_1__Latescibacteria;__;__":0.0,"D_0__Bacteria;D_1__Lentisphaerae;D_2__Lentisphaeria;D_3__Victivallales":0.0,"D_0__Bacteria;D_1__Nitrospirae;D_2__Nitrospira;D_3__Nitrospirales":0.0,"D_0__Bacteria;D_1__Patescibacteria;D_2__ABY1;D_3__Candidatus Magasanikbacteria":0.0,"D_0__Bacteria;D_1__Patescibacteria;D_2__Gracilibacteria;D_3__Absconditabacteriales (SR1)":0.0,"D_0__Bacteria;D_1__Patescibacteria;D_2__Gracilibacteria;D_3__Candidatus Peribacteria":0.0,"D_0__Bacteria;D_1__Patescibacteria;D_2__Gracilibacteria;D_3__Gracilibacteria bacterium canine oral taxon 291":0.0,"D_0__Bacteria;D_1__Patescibacteria;D_2__Gracilibacteria;D_3__Gracilibacteria bacterium canine oral taxon 394":0.0,"D_0__Bacteria;D_1__Patescibacteria;D_2__Gracilibacteria;D_3__Gracilibacteria bacterium oral taxon 873":0.0,"D_0__Bacteria;D_1__Patescibacteria;D_2__Gracilibacteria;D_3__JGI 0000069-P22":0.0,"D_0__Bacteria;D_1__Patescibacteria;D_2__Parcubacteria;D_3__Candidatus Kaiserbacteria":0.0,"D_0__Bacteria;D_1__Patescibacteria;D_2__Parcubacteria;D_3__Candidatus Zambryskibacteria":0.0,"D_0__Bacteria;D_1__Patescibacteria;D_2__Parcubacteria;D_3__uncultured bacterium":0.0,"D_0__Bacteria;D_1__Patescibacteria;D_2__Saccharimonadia;D_3__Saccharimonadales":20.0,"D_0__Bacteria;D_1__Planctomycetes;D_2__Phycisphaerae;D_3__Phycisphaerales":0.0,"D_0__Bacteria;D_1__Planctomycetes;D_2__Phycisphaerae;D_3__Tepidisphaerales":0.0,"D_0__Bacteria;D_1__Planctomycetes;D_2__Planctomycetacia;D_3__Gemmatales":0.0,"D_0__Bacteria;D_1__Planctomycetes;D_2__Planctomycetacia;D_3__Isosphaerales":0.0,"D_0__Bacteria;D_1__Planctomycetes;D_2__Planctomycetacia;D_3__Pirellulales":0.0,"D_0__Bacteria;D_1__Planctomycetes;D_2__Planctomycetacia;D_3__Planctomycetales":0.0,"D_0__Bacteria;D_1__Planctomycetes;D_2__Planctomycetacia;D_3__uncultured":0.0,"D_0__Bacteria;D_1__Proteobacteria;D_2__Alphaproteobacteria;D_3__Acetobacterales":0.0,"D_0__Bacteria;D_1__Proteobacteria;D_2__Alphaproteobacteria;D_3__Alphaproteobacteria Incertae Sedis":0.0,"D_0__Bacteria;D_1__Proteobacteria;D_2__Alphaproteobacteria;D_3__Azospirillales":0.0,"D_0__Bacteria;D_1__Proteobacteria;D_2__Alphaproteobacteria;D_3__Caulobacterales":0.0,"D_0__Bacteria;D_1__Proteobacteria;D_2__Alphaproteobacteria;D_3__Dongiales":0.0,"D_0__Bacteria;D_1__Proteobacteria;D_2__Alphaproteobacteria;D_3__Elsterales":0.0,"D_0__Bacteria;D_1__Proteobacteria;D_2__Alphaproteobacteria;D_3__Micavibrionales":0.0,"D_0__Bacteria;D_1__Proteobacteria;D_2__Alphaproteobacteria;D_3__Paracaedibacterales":0.0,"D_0__Bacteria;D_1__Proteobacteria;D_2__Alphaproteobacteria;D_3__Parvibaculales":0.0,"D_0__Bacteria;D_1__Proteobacteria;D_2__Alphaproteobacteria;D_3__Reyranellales":0.0,"D_0__Bacteria;D_1__Proteobacteria;D_2__Alphaproteobacteria;D_3__Rhizobiales":0.0,"D_0__Bacteria;D_1__Proteobacteria;D_2__Alphaproteobacteria;D_3__Rhodobacterales":0.0,"D_0__Bacteria;D_1__Proteobacteria;D_2__Alphaproteobacteria;D_3__Rhodospirillales":0.0,"D_0__Bacteria;D_1__Proteobacteria;D_2__Alphaproteobacteria;D_3__Rhodovibrionales":0.0,"D_0__Bacteria;D_1__Proteobacteria;D_2__Alphaproteobacteria;D_3__Rickettsiales":0.0,"D_0__Bacteria;D_1__Proteobacteria;D_2__Alphaproteobacteria;D_3__SAR11 clade":0.0,"D_0__Bacteria;D_1__Proteobacteria;D_2__Alphaproteobacteria;D_3__Sneathiellales":0.0,"D_0__Bacteria;D_1__Proteobacteria;D_2__Alphaproteobacteria;D_3__Sphingomonadales":0.0,"D_0__Bacteria;D_1__Proteobacteria;D_2__Alphaproteobacteria;D_3__Tistrellales":0.0,"D_0__Bacteria;D_1__Proteobacteria;D_2__Alphaproteobacteria;D_3__uncultured":0.0,"D_0__Bacteria;D_1__Proteobacteria;D_2__Alphaproteobacteria;__":0.0,"D_0__Bacteria;D_1__Proteobacteria;D_2__Deltaproteobacteria;D_3__Bdellovibrionales":0.0,"D_0__Bacteria;D_1__Proteobacteria;D_2__Deltaproteobacteria;D_3__Bradymonadales":0.0,"D_0__Bacteria;D_1__Proteobacteria;D_2__Deltaproteobacteria;D_3__Desulfarculales":0.0,"D_0__Bacteria;D_1__Proteobacteria;D_2__Deltaproteobacteria;D_3__Desulfobacterales":0.0,"D_0__Bacteria;D_1__Proteobacteria;D_2__Deltaproteobacteria;D_3__Desulfovibrionales":8.0,"D_0__Bacteria;D_1__Proteobacteria;D_2__Deltaproteobacteria;D_3__Myxococcales":0.0,"D_0__Bacteria;D_1__Proteobacteria;D_2__Deltaproteobacteria;D_3__Oligoflexales":0.0,"D_0__Bacteria;D_1__Proteobacteria;D_2__Deltaproteobacteria;D_3__SAR324 clade(Marine group B)":0.0,"D_0__Bacteria;D_1__Proteobacteria;D_2__Deltaproteobacteria;D_3__Syntrophobacterales":0.0,"D_0__Bacteria;D_1__Proteobacteria;D_2__Gammaproteobacteria;D_3__Aeromonadales":0.0,"D_0__Bacteria;D_1__Proteobacteria;D_2__Gammaproteobacteria;D_3__Alteromonadales":0.0,"D_0__Bacteria;D_1__Proteobacteria;D_2__Gammaproteobacteria;D_3__Betaproteobacteriales":187.0,"D_0__Bacteria;D_1__Proteobacteria;D_2__Gammaproteobacteria;D_3__CCD24":0.0,"D_0__Bacteria;D_1__Proteobacteria;D_2__Gammaproteobacteria;D_3__Cardiobacteriales":0.0,"D_0__Bacteria;D_1__Proteobacteria;D_2__Gammaproteobacteria;D_3__Cellvibrionales":0.0,"D_0__Bacteria;D_1__Proteobacteria;D_2__Gammaproteobacteria;D_3__Competibacterales":0.0,"D_0__Bacteria;D_1__Proteobacteria;D_2__Gammaproteobacteria;D_3__Diplorickettsiales":0.0,"D_0__Bacteria;D_1__Proteobacteria;D_2__Gammaproteobacteria;D_3__Enterobacteriales":57.0,"D_0__Bacteria;D_1__Proteobacteria;D_2__Gammaproteobacteria;D_3__Gammaproteobacteria Incertae Sedis":0.0,"D_0__Bacteria;D_1__Proteobacteria;D_2__Gammaproteobacteria;D_3__Legionellales":0.0,"D_0__Bacteria;D_1__Proteobacteria;D_2__Gammaproteobacteria;D_3__Nitrosococcales":0.0,"D_0__Bacteria;D_1__Proteobacteria;D_2__Gammaproteobacteria;D_3__Oceanospirillales":0.0,"D_0__Bacteria;D_1__Proteobacteria;D_2__Gammaproteobacteria;D_3__PLTA13":0.0,"D_0__Bacteria;D_1__Proteobacteria;D_2__Gammaproteobacteria;D_3__Pasteurellales":102.0,"D_0__Bacteria;D_1__Proteobacteria;D_2__Gammaproteobacteria;D_3__Pseudomonadales":42.0,"D_0__Bacteria;D_1__Proteobacteria;D_2__Gammaproteobacteria;D_3__R7C24":0.0,"D_0__Bacteria;D_1__Proteobacteria;D_2__Gammaproteobacteria;D_3__Salinisphaerales":0.0,"D_0__Bacteria;D_1__Proteobacteria;D_2__Gammaproteobacteria;D_3__Steroidobacterales":0.0,"D_0__Bacteria;D_1__Proteobacteria;D_2__Gammaproteobacteria;D_3__Vibrionales":0.0,"D_0__Bacteria;D_1__Proteobacteria;D_2__Gammaproteobacteria;D_3__Xanthomonadales":0.0,"D_0__Bacteria;D_1__Proteobacteria;D_2__Gammaproteobacteria;__":0.0,"D_0__Bacteria;D_1__Proteobacteria;__;__":0.0,"D_0__Bacteria;D_1__Rokubacteria;D_2__NC10;D_3__Rokubacteriales":0.0,"D_0__Bacteria;D_1__Spirochaetes;D_2__MVP-15;D_3__Firmicutes bacterium canine oral taxon 309":0.0,"D_0__Bacteria;D_1__Spirochaetes;D_2__Spirochaetia;D_3__Spirochaetales":0.0,"D_0__Bacteria;D_1__Synergistetes;D_2__Synergistia;D_3__Synergistales":0.0,"D_0__Bacteria;D_1__Tenericutes;D_2__Mollicutes;D_3__Acholeplasmatales":0.0,"D_0__Bacteria;D_1__Tenericutes;D_2__Mollicutes;D_3__Anaeroplasmatales":0.0,"D_0__Bacteria;D_1__Tenericutes;D_2__Mollicutes;D_3__Izimaplasmatales":0.0,"D_0__Bacteria;D_1__Tenericutes;D_2__Mollicutes;D_3__Mollicutes RF39":0.0,"D_0__Bacteria;D_1__Tenericutes;D_2__Mollicutes;D_3__Mycoplasmatales":0.0,"D_0__Bacteria;D_1__Verrucomicrobia;D_2__Verrucomicrobiae;D_3__Chthoniobacterales":0.0,"D_0__Bacteria;D_1__Verrucomicrobia;D_2__Verrucomicrobiae;D_3__Opitutales":14.0,"D_0__Bacteria;D_1__Verrucomicrobia;D_2__Verrucomicrobiae;D_3__Pedosphaerales":0.0,"D_0__Bacteria;D_1__Verrucomicrobia;D_2__Verrucomicrobiae;D_3__Verrucomicrobiales":0.0,"D_0__Bacteria;D_1__WPS-2;D_2__hydrothermal vent metagenome;D_3__hydrothermal vent metagenome":0.0,"D_0__Bacteria;D_1__WPS-2;D_2__metagenome;D_3__metagenome":0.0,"D_0__Bacteria;D_1__WPS-2;__;__":0.0,"D_0__Bacteria;__;__;__":0.0,"D_0__Eukaryota;D_1__Archaeplastida;D_2__Chloroplastida;D_3__Charophyta":0.0,"D_0__Eukaryota;D_1__Excavata;D_2__Discoba;D_3__Discicristata":0.0,"D_0__Eukaryota;D_1__Opisthokonta;D_2__Holozoa;D_3__Metazoa (Animalia)":0.0,"D_0__Eukaryota;D_1__Opisthokonta;__;__":0.0,"D_0__Eukaryota;__;__;__":0.0,"Unassigned;__;__;__":0.0,"BM_16S":10201.0,"Sample_Type":"skin","Sample_Source":"Forearm","16S_Region":"V1V3","Polymerase":"Qiagen_Taq","Donor":"A3"},{"index":"A4.P.189.V1V3.QT","D_0__Archaea;D_1__Euryarchaeota;D_2__Halobacteria;D_3__Halobacteriales":0.0,"D_0__Archaea;D_1__Euryarchaeota;D_2__Methanobacteria;D_3__Methanobacteriales":0.0,"D_0__Archaea;D_1__Euryarchaeota;D_2__Methanomicrobia;D_3__Methanosarcinales":0.0,"D_0__Archaea;D_1__Euryarchaeota;D_2__Thermococci;D_3__Methanofastidiosales":0.0,"D_0__Archaea;D_1__Euryarchaeota;D_2__Thermoplasmata;D_3__Methanomassiliicoccales":0.0,"D_0__Archaea;D_1__Nanoarchaeaeota;D_2__Woesearchaeia;D_3__Candidatus Staskawiczbacteria bacterium RIFOXYA2_FULL_32_7":0.0,"D_0__Archaea;D_1__Nanoarchaeaeota;D_2__Woesearchaeia;__":0.0,"D_0__Archaea;D_1__Nanoarchaeaeota;__;__":0.0,"D_0__Archaea;D_1__Thaumarchaeota;D_2__Nitrososphaeria;D_3__Nitrososphaerales":0.0,"D_0__Archaea;__;__;__":0.0,"D_0__Bacteria;D_1__Acidobacteria;D_2__Acidobacteriia;D_3__Acidobacteriales":0.0,"D_0__Bacteria;D_1__Acidobacteria;D_2__Acidobacteriia;D_3__Solibacterales":0.0,"D_0__Bacteria;D_1__Acidobacteria;D_2__Acidobacteriia;D_3__Subgroup 2":0.0,"D_0__Bacteria;D_1__Acidobacteria;D_2__Blastocatellia (Subgroup 4);D_3__Blastocatellales":0.0,"D_0__Bacteria;D_1__Acidobacteria;D_2__Blastocatellia (Subgroup 4);D_3__DS-100":0.0,"D_0__Bacteria;D_1__Acidobacteria;D_2__Blastocatellia (Subgroup 4);D_3__Pyrinomonadales":0.0,"D_0__Bacteria;D_1__Acidobacteria;D_2__Holophagae;D_3__Subgroup 7":0.0,"D_0__Bacteria;D_1__Acidobacteria;D_2__Subgroup 17;D_3__metagenome":0.0,"D_0__Bacteria;D_1__Acidobacteria;D_2__Subgroup 17;D_3__uncultured Acidobacteriales bacterium":0.0,"D_0__Bacteria;D_1__Acidobacteria;D_2__Subgroup 17;D_3__uncultured bacterium":0.0,"D_0__Bacteria;D_1__Acidobacteria;D_2__Subgroup 17;__":0.0,"D_0__Bacteria;D_1__Acidobacteria;D_2__Subgroup 22;__":0.0,"D_0__Bacteria;D_1__Acidobacteria;D_2__Subgroup 5;__":0.0,"D_0__Bacteria;D_1__Acidobacteria;D_2__Subgroup 6;D_3__Unknown Order":0.0,"D_0__Bacteria;D_1__Acidobacteria;D_2__Subgroup 6;D_3__uncultured Anaeromyxobacter sp.":0.0,"D_0__Bacteria;D_1__Acidobacteria;D_2__Subgroup 6;D_3__wastewater metagenome":0.0,"D_0__Bacteria;D_1__Acidobacteria;D_2__Subgroup 6;__":0.0,"D_0__Bacteria;D_1__Acidobacteria;D_2__Thermoanaerobaculia;D_3__Thermoanaerobaculales":0.0,"D_0__Bacteria;D_1__Actinobacteria;D_2__Acidimicrobiia;D_3__Actinomarinales":0.0,"D_0__Bacteria;D_1__Actinobacteria;D_2__Acidimicrobiia;D_3__IMCC26256":0.0,"D_0__Bacteria;D_1__Actinobacteria;D_2__Acidimicrobiia;D_3__Microtrichales":0.0,"D_0__Bacteria;D_1__Actinobacteria;D_2__Acidimicrobiia;D_3__uncultured":0.0,"D_0__Bacteria;D_1__Actinobacteria;D_2__Actinobacteria;D_3__Actinomycetales":4.0,"D_0__Bacteria;D_1__Actinobacteria;D_2__Actinobacteria;D_3__Bifidobacteriales":0.0,"D_0__Bacteria;D_1__Actinobacteria;D_2__Actinobacteria;D_3__Corynebacteriales":9824.0,"D_0__Bacteria;D_1__Actinobacteria;D_2__Actinobacteria;D_3__Frankiales":0.0,"D_0__Bacteria;D_1__Actinobacteria;D_2__Actinobacteria;D_3__Glycomycetales":0.0,"D_0__Bacteria;D_1__Actinobacteria;D_2__Actinobacteria;D_3__Kineosporiales":0.0,"D_0__Bacteria;D_1__Actinobacteria;D_2__Actinobacteria;D_3__Micrococcales":2195.0,"D_0__Bacteria;D_1__Actinobacteria;D_2__Actinobacteria;D_3__Micromonosporales":0.0,"D_0__Bacteria;D_1__Actinobacteria;D_2__Actinobacteria;D_3__Propionibacteriales":1339.0,"D_0__Bacteria;D_1__Actinobacteria;D_2__Actinobacteria;D_3__Pseudonocardiales":4.0,"D_0__Bacteria;D_1__Actinobacteria;D_2__Actinobacteria;D_3__Streptomycetales":0.0,"D_0__Bacteria;D_1__Actinobacteria;D_2__Actinobacteria;D_3__Streptosporangiales":0.0,"D_0__Bacteria;D_1__Actinobacteria;D_2__Actinobacteria;__":0.0,"D_0__Bacteria;D_1__Actinobacteria;D_2__Coriobacteriia;D_3__Coriobacteriales":62.0,"D_0__Bacteria;D_1__Actinobacteria;D_2__MB-A2-108;D_3__metagenome":0.0,"D_0__Bacteria;D_1__Actinobacteria;D_2__MB-A2-108;D_3__uncultured bacterium":0.0,"D_0__Bacteria;D_1__Actinobacteria;D_2__Nitriliruptoria;D_3__Euzebyales":0.0,"D_0__Bacteria;D_1__Actinobacteria;D_2__Rubrobacteria;D_3__Rubrobacterales":0.0,"D_0__Bacteria;D_1__Actinobacteria;D_2__Thermoleophilia;D_3__Gaiellales":0.0,"D_0__Bacteria;D_1__Actinobacteria;D_2__Thermoleophilia;D_3__Solirubrobacterales":0.0,"D_0__Bacteria;D_1__Actinobacteria;D_2__Thermoleophilia;D_3__uncultured":0.0,"D_0__Bacteria;D_1__Actinobacteria;D_2__Thermoleophilia;__":0.0,"D_0__Bacteria;D_1__Armatimonadetes;D_2__Armatimonadia;D_3__Armatimonadales":0.0,"D_0__Bacteria;D_1__Armatimonadetes;D_2__Chthonomonadetes;D_3__Chthonomonadales":0.0,"D_0__Bacteria;D_1__Armatimonadetes;D_2__Fimbriimonadia;D_3__Fimbriimonadales":0.0,"D_0__Bacteria;D_1__Armatimonadetes;D_2__uncultured;D_3__uncultured Firmicutes bacterium":0.0,"D_0__Bacteria;D_1__Armatimonadetes;D_2__uncultured;D_3__uncultured soil bacterium":0.0,"D_0__Bacteria;D_1__BRC1;D_2__uncultured soil bacterium PBS-74;D_3__uncultured soil bacterium PBS-74":0.0,"D_0__Bacteria;D_1__BRC1;__;__":0.0,"D_0__Bacteria;D_1__Bacteroidetes;D_2__Bacteroidia;D_3__Bacteroidales":548.0,"D_0__Bacteria;D_1__Bacteroidetes;D_2__Bacteroidia;D_3__Chitinophagales":5.0,"D_0__Bacteria;D_1__Bacteroidetes;D_2__Bacteroidia;D_3__Cytophagales":4.0,"D_0__Bacteria;D_1__Bacteroidetes;D_2__Bacteroidia;D_3__Flavobacteriales":0.0,"D_0__Bacteria;D_1__Bacteroidetes;D_2__Bacteroidia;D_3__Sphingobacteriales":0.0,"D_0__Bacteria;D_1__Bacteroidetes;D_2__Bacteroidia;__":0.0,"D_0__Bacteria;D_1__Bacteroidetes;D_2__Ignavibacteria;D_3__Ignavibacteriales":0.0,"D_0__Bacteria;D_1__Bacteroidetes;D_2__Ignavibacteria;D_3__Kryptoniales":0.0,"D_0__Bacteria;D_1__Bacteroidetes;D_2__Ignavibacteria;D_3__OPB56":0.0,"D_0__Bacteria;D_1__Bacteroidetes;D_2__Rhodothermia;D_3__Rhodothermales":0.0,"D_0__Bacteria;D_1__Chlamydiae;D_2__Chlamydiae;D_3__Chlamydiales":0.0,"D_0__Bacteria;D_1__Chloroflexi;D_2__Anaerolineae;D_3__Anaerolineales":0.0,"D_0__Bacteria;D_1__Chloroflexi;D_2__Anaerolineae;D_3__Ardenticatenales":0.0,"D_0__Bacteria;D_1__Chloroflexi;D_2__Anaerolineae;D_3__RBG-13-54-9":0.0,"D_0__Bacteria;D_1__Chloroflexi;D_2__Anaerolineae;D_3__SBR1031":0.0,"D_0__Bacteria;D_1__Chloroflexi;D_2__Chloroflexia;D_3__Chloroflexales":0.0,"D_0__Bacteria;D_1__Chloroflexi;D_2__Chloroflexia;D_3__Kallotenuales":0.0,"D_0__Bacteria;D_1__Chloroflexi;D_2__Chloroflexia;D_3__Thermomicrobiales":0.0,"D_0__Bacteria;D_1__Chloroflexi;D_2__Dehalococcoidia;D_3__S085":0.0,"D_0__Bacteria;D_1__Chloroflexi;D_2__Dehalococcoidia;D_3__SAR202 clade":0.0,"D_0__Bacteria;D_1__Chloroflexi;D_2__Gitt-GS-136;D_3__uncultured Anaerolineae bacterium":0.0,"D_0__Bacteria;D_1__Chloroflexi;D_2__Gitt-GS-136;D_3__uncultured Chloroflexus sp.":0.0,"D_0__Bacteria;D_1__Chloroflexi;D_2__Gitt-GS-136;D_3__uncultured bacterium":0.0,"D_0__Bacteria;D_1__Chloroflexi;D_2__Gitt-GS-136;__":0.0,"D_0__Bacteria;D_1__Chloroflexi;D_2__JG30-KF-CM66;D_3__uncultured Chloroflexi bacterium":0.0,"D_0__Bacteria;D_1__Chloroflexi;D_2__JG30-KF-CM66;D_3__uncultured bacterium":0.0,"D_0__Bacteria;D_1__Chloroflexi;D_2__KD4-96;D_3__uncultured Anaerolineaceae bacterium":0.0,"D_0__Bacteria;D_1__Chloroflexi;D_2__KD4-96;D_3__uncultured Chloroflexi bacterium":0.0,"D_0__Bacteria;D_1__Chloroflexi;D_2__KD4-96;D_3__uncultured bacterium":0.0,"D_0__Bacteria;D_1__Chloroflexi;D_2__KD4-96;__":0.0,"D_0__Bacteria;D_1__Chloroflexi;D_2__Ktedonobacteria;D_3__C0119":0.0,"D_0__Bacteria;D_1__Chloroflexi;D_2__TK10;__":0.0,"D_0__Bacteria;D_1__Cyanobacteria;D_2__Melainabacteria;D_3__Gastranaerophilales":0.0,"D_0__Bacteria;D_1__Cyanobacteria;D_2__Melainabacteria;D_3__Obscuribacterales":0.0,"D_0__Bacteria;D_1__Cyanobacteria;D_2__Melainabacteria;D_3__Vampirovibrionales":0.0,"D_0__Bacteria;D_1__Cyanobacteria;D_2__Oxyphotobacteria;D_3__Chloroplast":0.0,"D_0__Bacteria;D_1__Cyanobacteria;D_2__Oxyphotobacteria;D_3__Leptolyngbyales":0.0,"D_0__Bacteria;D_1__Cyanobacteria;D_2__Oxyphotobacteria;D_3__Nostocales":0.0,"D_0__Bacteria;D_1__Cyanobacteria;D_2__Oxyphotobacteria;D_3__Oxyphotobacteria Incertae Sedis":0.0,"D_0__Bacteria;D_1__Cyanobacteria;D_2__Oxyphotobacteria;D_3__Pseudanabaenales":0.0,"D_0__Bacteria;D_1__Cyanobacteria;D_2__Oxyphotobacteria;D_3__Synechococcales":0.0,"D_0__Bacteria;D_1__Cyanobacteria;D_2__Sericytochromatia;D_3__uncultured Bacillales bacterium":0.0,"D_0__Bacteria;D_1__Cyanobacteria;D_2__Sericytochromatia;D_3__uncultured bacterium":0.0,"D_0__Bacteria;D_1__Cyanobacteria;D_2__Sericytochromatia;D_3__unidentified":0.0,"D_0__Bacteria;D_1__Cyanobacteria;D_2__Sericytochromatia;__":0.0,"D_0__Bacteria;D_1__Deinococcus-Thermus;D_2__Deinococci;D_3__Deinococcales":0.0,"D_0__Bacteria;D_1__Deinococcus-Thermus;D_2__Deinococci;D_3__Thermales":0.0,"D_0__Bacteria;D_1__Dependentiae;D_2__Babeliae;D_3__Babeliales":0.0,"D_0__Bacteria;D_1__Epsilonbacteraeota;D_2__Campylobacteria;D_3__Campylobacterales":0.0,"D_0__Bacteria;D_1__FBP;D_2__metagenome;D_3__metagenome":0.0,"D_0__Bacteria;D_1__FBP;D_2__uncultured bacterium;D_3__uncultured bacterium":0.0,"D_0__Bacteria;D_1__FBP;D_2__uncultured endolithic bacterium;D_3__uncultured endolithic bacterium":0.0,"D_0__Bacteria;D_1__FBP;D_2__uncultured organism;D_3__uncultured organism":0.0,"D_0__Bacteria;D_1__Firmicutes;D_2__Bacilli;D_3__Bacillales":224.0,"D_0__Bacteria;D_1__Firmicutes;D_2__Bacilli;D_3__Lactobacillales":90.0,"D_0__Bacteria;D_1__Firmicutes;D_2__Clostridia;D_3__Clostridiales":315.0,"D_0__Bacteria;D_1__Firmicutes;D_2__Clostridia;D_3__DTU014":0.0,"D_0__Bacteria;D_1__Firmicutes;D_2__Clostridia;D_3__Thermoanaerobacterales":0.0,"D_0__Bacteria;D_1__Firmicutes;D_2__Erysipelotrichia;D_3__Erysipelotrichales":0.0,"D_0__Bacteria;D_1__Firmicutes;D_2__Negativicutes;D_3__Selenomonadales":37.0,"D_0__Bacteria;D_1__Firmicutes;__;__":0.0,"D_0__Bacteria;D_1__Fusobacteria;D_2__Fusobacteriia;D_3__Fusobacteriales":0.0,"D_0__Bacteria;D_1__Gemmatimonadetes;D_2__Gemmatimonadetes;D_3__Gemmatimonadales":0.0,"D_0__Bacteria;D_1__Gemmatimonadetes;D_2__Longimicrobia;D_3__Longimicrobiales":0.0,"D_0__Bacteria;D_1__Latescibacteria;__;__":0.0,"D_0__Bacteria;D_1__Lentisphaerae;D_2__Lentisphaeria;D_3__Victivallales":0.0,"D_0__Bacteria;D_1__Nitrospirae;D_2__Nitrospira;D_3__Nitrospirales":0.0,"D_0__Bacteria;D_1__Patescibacteria;D_2__ABY1;D_3__Candidatus Magasanikbacteria":0.0,"D_0__Bacteria;D_1__Patescibacteria;D_2__Gracilibacteria;D_3__Absconditabacteriales (SR1)":0.0,"D_0__Bacteria;D_1__Patescibacteria;D_2__Gracilibacteria;D_3__Candidatus Peribacteria":0.0,"D_0__Bacteria;D_1__Patescibacteria;D_2__Gracilibacteria;D_3__Gracilibacteria bacterium canine oral taxon 291":0.0,"D_0__Bacteria;D_1__Patescibacteria;D_2__Gracilibacteria;D_3__Gracilibacteria bacterium canine oral taxon 394":0.0,"D_0__Bacteria;D_1__Patescibacteria;D_2__Gracilibacteria;D_3__Gracilibacteria bacterium oral taxon 873":0.0,"D_0__Bacteria;D_1__Patescibacteria;D_2__Gracilibacteria;D_3__JGI 0000069-P22":0.0,"D_0__Bacteria;D_1__Patescibacteria;D_2__Parcubacteria;D_3__Candidatus Kaiserbacteria":0.0,"D_0__Bacteria;D_1__Patescibacteria;D_2__Parcubacteria;D_3__Candidatus Zambryskibacteria":0.0,"D_0__Bacteria;D_1__Patescibacteria;D_2__Parcubacteria;D_3__uncultured bacterium":0.0,"D_0__Bacteria;D_1__Patescibacteria;D_2__Saccharimonadia;D_3__Saccharimonadales":0.0,"D_0__Bacteria;D_1__Planctomycetes;D_2__Phycisphaerae;D_3__Phycisphaerales":0.0,"D_0__Bacteria;D_1__Planctomycetes;D_2__Phycisphaerae;D_3__Tepidisphaerales":0.0,"D_0__Bacteria;D_1__Planctomycetes;D_2__Planctomycetacia;D_3__Gemmatales":0.0,"D_0__Bacteria;D_1__Planctomycetes;D_2__Planctomycetacia;D_3__Isosphaerales":0.0,"D_0__Bacteria;D_1__Planctomycetes;D_2__Planctomycetacia;D_3__Pirellulales":0.0,"D_0__Bacteria;D_1__Planctomycetes;D_2__Planctomycetacia;D_3__Planctomycetales":0.0,"D_0__Bacteria;D_1__Planctomycetes;D_2__Planctomycetacia;D_3__uncultured":0.0,"D_0__Bacteria;D_1__Proteobacteria;D_2__Alphaproteobacteria;D_3__Acetobacterales":6.0,"D_0__Bacteria;D_1__Proteobacteria;D_2__Alphaproteobacteria;D_3__Alphaproteobacteria Incertae Sedis":0.0,"D_0__Bacteria;D_1__Proteobacteria;D_2__Alphaproteobacteria;D_3__Azospirillales":0.0,"D_0__Bacteria;D_1__Proteobacteria;D_2__Alphaproteobacteria;D_3__Caulobacterales":0.0,"D_0__Bacteria;D_1__Proteobacteria;D_2__Alphaproteobacteria;D_3__Dongiales":0.0,"D_0__Bacteria;D_1__Proteobacteria;D_2__Alphaproteobacteria;D_3__Elsterales":0.0,"D_0__Bacteria;D_1__Proteobacteria;D_2__Alphaproteobacteria;D_3__Micavibrionales":0.0,"D_0__Bacteria;D_1__Proteobacteria;D_2__Alphaproteobacteria;D_3__Paracaedibacterales":0.0,"D_0__Bacteria;D_1__Proteobacteria;D_2__Alphaproteobacteria;D_3__Parvibaculales":0.0,"D_0__Bacteria;D_1__Proteobacteria;D_2__Alphaproteobacteria;D_3__Reyranellales":0.0,"D_0__Bacteria;D_1__Proteobacteria;D_2__Alphaproteobacteria;D_3__Rhizobiales":20.0,"D_0__Bacteria;D_1__Proteobacteria;D_2__Alphaproteobacteria;D_3__Rhodobacterales":0.0,"D_0__Bacteria;D_1__Proteobacteria;D_2__Alphaproteobacteria;D_3__Rhodospirillales":0.0,"D_0__Bacteria;D_1__Proteobacteria;D_2__Alphaproteobacteria;D_3__Rhodovibrionales":0.0,"D_0__Bacteria;D_1__Proteobacteria;D_2__Alphaproteobacteria;D_3__Rickettsiales":0.0,"D_0__Bacteria;D_1__Proteobacteria;D_2__Alphaproteobacteria;D_3__SAR11 clade":0.0,"D_0__Bacteria;D_1__Proteobacteria;D_2__Alphaproteobacteria;D_3__Sneathiellales":0.0,"D_0__Bacteria;D_1__Proteobacteria;D_2__Alphaproteobacteria;D_3__Sphingomonadales":17.0,"D_0__Bacteria;D_1__Proteobacteria;D_2__Alphaproteobacteria;D_3__Tistrellales":0.0,"D_0__Bacteria;D_1__Proteobacteria;D_2__Alphaproteobacteria;D_3__uncultured":0.0,"D_0__Bacteria;D_1__Proteobacteria;D_2__Alphaproteobacteria;__":0.0,"D_0__Bacteria;D_1__Proteobacteria;D_2__Deltaproteobacteria;D_3__Bdellovibrionales":0.0,"D_0__Bacteria;D_1__Proteobacteria;D_2__Deltaproteobacteria;D_3__Bradymonadales":0.0,"D_0__Bacteria;D_1__Proteobacteria;D_2__Deltaproteobacteria;D_3__Desulfarculales":0.0,"D_0__Bacteria;D_1__Proteobacteria;D_2__Deltaproteobacteria;D_3__Desulfobacterales":0.0,"D_0__Bacteria;D_1__Proteobacteria;D_2__Deltaproteobacteria;D_3__Desulfovibrionales":0.0,"D_0__Bacteria;D_1__Proteobacteria;D_2__Deltaproteobacteria;D_3__Myxococcales":0.0,"D_0__Bacteria;D_1__Proteobacteria;D_2__Deltaproteobacteria;D_3__Oligoflexales":0.0,"D_0__Bacteria;D_1__Proteobacteria;D_2__Deltaproteobacteria;D_3__SAR324 clade(Marine group B)":0.0,"D_0__Bacteria;D_1__Proteobacteria;D_2__Deltaproteobacteria;D_3__Syntrophobacterales":0.0,"D_0__Bacteria;D_1__Proteobacteria;D_2__Gammaproteobacteria;D_3__Aeromonadales":0.0,"D_0__Bacteria;D_1__Proteobacteria;D_2__Gammaproteobacteria;D_3__Alteromonadales":0.0,"D_0__Bacteria;D_1__Proteobacteria;D_2__Gammaproteobacteria;D_3__Betaproteobacteriales":51.0,"D_0__Bacteria;D_1__Proteobacteria;D_2__Gammaproteobacteria;D_3__CCD24":0.0,"D_0__Bacteria;D_1__Proteobacteria;D_2__Gammaproteobacteria;D_3__Cardiobacteriales":0.0,"D_0__Bacteria;D_1__Proteobacteria;D_2__Gammaproteobacteria;D_3__Cellvibrionales":0.0,"D_0__Bacteria;D_1__Proteobacteria;D_2__Gammaproteobacteria;D_3__Competibacterales":0.0,"D_0__Bacteria;D_1__Proteobacteria;D_2__Gammaproteobacteria;D_3__Diplorickettsiales":0.0,"D_0__Bacteria;D_1__Proteobacteria;D_2__Gammaproteobacteria;D_3__Enterobacteriales":0.0,"D_0__Bacteria;D_1__Proteobacteria;D_2__Gammaproteobacteria;D_3__Gammaproteobacteria Incertae Sedis":0.0,"D_0__Bacteria;D_1__Proteobacteria;D_2__Gammaproteobacteria;D_3__Legionellales":0.0,"D_0__Bacteria;D_1__Proteobacteria;D_2__Gammaproteobacteria;D_3__Nitrosococcales":0.0,"D_0__Bacteria;D_1__Proteobacteria;D_2__Gammaproteobacteria;D_3__Oceanospirillales":0.0,"D_0__Bacteria;D_1__Proteobacteria;D_2__Gammaproteobacteria;D_3__PLTA13":0.0,"D_0__Bacteria;D_1__Proteobacteria;D_2__Gammaproteobacteria;D_3__Pasteurellales":0.0,"D_0__Bacteria;D_1__Proteobacteria;D_2__Gammaproteobacteria;D_3__Pseudomonadales":23.0,"D_0__Bacteria;D_1__Proteobacteria;D_2__Gammaproteobacteria;D_3__R7C24":0.0,"D_0__Bacteria;D_1__Proteobacteria;D_2__Gammaproteobacteria;D_3__Salinisphaerales":0.0,"D_0__Bacteria;D_1__Proteobacteria;D_2__Gammaproteobacteria;D_3__Steroidobacterales":0.0,"D_0__Bacteria;D_1__Proteobacteria;D_2__Gammaproteobacteria;D_3__Vibrionales":0.0,"D_0__Bacteria;D_1__Proteobacteria;D_2__Gammaproteobacteria;D_3__Xanthomonadales":0.0,"D_0__Bacteria;D_1__Proteobacteria;D_2__Gammaproteobacteria;__":0.0,"D_0__Bacteria;D_1__Proteobacteria;__;__":0.0,"D_0__Bacteria;D_1__Rokubacteria;D_2__NC10;D_3__Rokubacteriales":0.0,"D_0__Bacteria;D_1__Spirochaetes;D_2__MVP-15;D_3__Firmicutes bacterium canine oral taxon 309":0.0,"D_0__Bacteria;D_1__Spirochaetes;D_2__Spirochaetia;D_3__Spirochaetales":0.0,"D_0__Bacteria;D_1__Synergistetes;D_2__Synergistia;D_3__Synergistales":0.0,"D_0__Bacteria;D_1__Tenericutes;D_2__Mollicutes;D_3__Acholeplasmatales":0.0,"D_0__Bacteria;D_1__Tenericutes;D_2__Mollicutes;D_3__Anaeroplasmatales":0.0,"D_0__Bacteria;D_1__Tenericutes;D_2__Mollicutes;D_3__Izimaplasmatales":0.0,"D_0__Bacteria;D_1__Tenericutes;D_2__Mollicutes;D_3__Mollicutes RF39":0.0,"D_0__Bacteria;D_1__Tenericutes;D_2__Mollicutes;D_3__Mycoplasmatales":0.0,"D_0__Bacteria;D_1__Verrucomicrobia;D_2__Verrucomicrobiae;D_3__Chthoniobacterales":0.0,"D_0__Bacteria;D_1__Verrucomicrobia;D_2__Verrucomicrobiae;D_3__Opitutales":0.0,"D_0__Bacteria;D_1__Verrucomicrobia;D_2__Verrucomicrobiae;D_3__Pedosphaerales":0.0,"D_0__Bacteria;D_1__Verrucomicrobia;D_2__Verrucomicrobiae;D_3__Verrucomicrobiales":0.0,"D_0__Bacteria;D_1__WPS-2;D_2__hydrothermal vent metagenome;D_3__hydrothermal vent metagenome":0.0,"D_0__Bacteria;D_1__WPS-2;D_2__metagenome;D_3__metagenome":0.0,"D_0__Bacteria;D_1__WPS-2;__;__":0.0,"D_0__Bacteria;__;__;__":0.0,"D_0__Eukaryota;D_1__Archaeplastida;D_2__Chloroplastida;D_3__Charophyta":0.0,"D_0__Eukaryota;D_1__Excavata;D_2__Discoba;D_3__Discicristata":0.0,"D_0__Eukaryota;D_1__Opisthokonta;D_2__Holozoa;D_3__Metazoa (Animalia)":0.0,"D_0__Eukaryota;D_1__Opisthokonta;__;__":0.0,"D_0__Eukaryota;__;__;__":0.0,"Unassigned;__;__;__":0.0,"BM_16S":18949.0,"Sample_Type":"skin","Sample_Source":"Forearm","16S_Region":"V1V3","Polymerase":"Qiagen_Taq","Donor":"A4"},{"index":"A5.P.189.V1V3","D_0__Archaea;D_1__Euryarchaeota;D_2__Halobacteria;D_3__Halobacteriales":0.0,"D_0__Archaea;D_1__Euryarchaeota;D_2__Methanobacteria;D_3__Methanobacteriales":0.0,"D_0__Archaea;D_1__Euryarchaeota;D_2__Methanomicrobia;D_3__Methanosarcinales":0.0,"D_0__Archaea;D_1__Euryarchaeota;D_2__Thermococci;D_3__Methanofastidiosales":0.0,"D_0__Archaea;D_1__Euryarchaeota;D_2__Thermoplasmata;D_3__Methanomassiliicoccales":0.0,"D_0__Archaea;D_1__Nanoarchaeaeota;D_2__Woesearchaeia;D_3__Candidatus Staskawiczbacteria bacterium RIFOXYA2_FULL_32_7":0.0,"D_0__Archaea;D_1__Nanoarchaeaeota;D_2__Woesearchaeia;__":0.0,"D_0__Archaea;D_1__Nanoarchaeaeota;__;__":8.0,"D_0__Archaea;D_1__Thaumarchaeota;D_2__Nitrososphaeria;D_3__Nitrososphaerales":0.0,"D_0__Archaea;__;__;__":21.0,"D_0__Bacteria;D_1__Acidobacteria;D_2__Acidobacteriia;D_3__Acidobacteriales":0.0,"D_0__Bacteria;D_1__Acidobacteria;D_2__Acidobacteriia;D_3__Solibacterales":0.0,"D_0__Bacteria;D_1__Acidobacteria;D_2__Acidobacteriia;D_3__Subgroup 2":0.0,"D_0__Bacteria;D_1__Acidobacteria;D_2__Blastocatellia (Subgroup 4);D_3__Blastocatellales":0.0,"D_0__Bacteria;D_1__Acidobacteria;D_2__Blastocatellia (Subgroup 4);D_3__DS-100":0.0,"D_0__Bacteria;D_1__Acidobacteria;D_2__Blastocatellia (Subgroup 4);D_3__Pyrinomonadales":0.0,"D_0__Bacteria;D_1__Acidobacteria;D_2__Holophagae;D_3__Subgroup 7":0.0,"D_0__Bacteria;D_1__Acidobacteria;D_2__Subgroup 17;D_3__metagenome":0.0,"D_0__Bacteria;D_1__Acidobacteria;D_2__Subgroup 17;D_3__uncultured Acidobacteriales bacterium":0.0,"D_0__Bacteria;D_1__Acidobacteria;D_2__Subgroup 17;D_3__uncultured bacterium":0.0,"D_0__Bacteria;D_1__Acidobacteria;D_2__Subgroup 17;__":0.0,"D_0__Bacteria;D_1__Acidobacteria;D_2__Subgroup 22;__":0.0,"D_0__Bacteria;D_1__Acidobacteria;D_2__Subgroup 5;__":0.0,"D_0__Bacteria;D_1__Acidobacteria;D_2__Subgroup 6;D_3__Unknown Order":0.0,"D_0__Bacteria;D_1__Acidobacteria;D_2__Subgroup 6;D_3__uncultured Anaeromyxobacter sp.":0.0,"D_0__Bacteria;D_1__Acidobacteria;D_2__Subgroup 6;D_3__wastewater metagenome":0.0,"D_0__Bacteria;D_1__Acidobacteria;D_2__Subgroup 6;__":0.0,"D_0__Bacteria;D_1__Acidobacteria;D_2__Thermoanaerobaculia;D_3__Thermoanaerobaculales":0.0,"D_0__Bacteria;D_1__Actinobacteria;D_2__Acidimicrobiia;D_3__Actinomarinales":0.0,"D_0__Bacteria;D_1__Actinobacteria;D_2__Acidimicrobiia;D_3__IMCC26256":0.0,"D_0__Bacteria;D_1__Actinobacteria;D_2__Acidimicrobiia;D_3__Microtrichales":0.0,"D_0__Bacteria;D_1__Actinobacteria;D_2__Acidimicrobiia;D_3__uncultured":0.0,"D_0__Bacteria;D_1__Actinobacteria;D_2__Actinobacteria;D_3__Actinomycetales":42.0,"D_0__Bacteria;D_1__Actinobacteria;D_2__Actinobacteria;D_3__Bifidobacteriales":0.0,"D_0__Bacteria;D_1__Actinobacteria;D_2__Actinobacteria;D_3__Corynebacteriales":241.0,"D_0__Bacteria;D_1__Actinobacteria;D_2__Actinobacteria;D_3__Frankiales":0.0,"D_0__Bacteria;D_1__Actinobacteria;D_2__Actinobacteria;D_3__Glycomycetales":0.0,"D_0__Bacteria;D_1__Actinobacteria;D_2__Actinobacteria;D_3__Kineosporiales":0.0,"D_0__Bacteria;D_1__Actinobacteria;D_2__Actinobacteria;D_3__Micrococcales":65.0,"D_0__Bacteria;D_1__Actinobacteria;D_2__Actinobacteria;D_3__Micromonosporales":0.0,"D_0__Bacteria;D_1__Actinobacteria;D_2__Actinobacteria;D_3__Propionibacteriales":1753.0,"D_0__Bacteria;D_1__Actinobacteria;D_2__Actinobacteria;D_3__Pseudonocardiales":0.0,"D_0__Bacteria;D_1__Actinobacteria;D_2__Actinobacteria;D_3__Streptomycetales":0.0,"D_0__Bacteria;D_1__Actinobacteria;D_2__Actinobacteria;D_3__Streptosporangiales":0.0,"D_0__Bacteria;D_1__Actinobacteria;D_2__Actinobacteria;__":0.0,"D_0__Bacteria;D_1__Actinobacteria;D_2__Coriobacteriia;D_3__Coriobacteriales":140.0,"D_0__Bacteria;D_1__Actinobacteria;D_2__MB-A2-108;D_3__metagenome":0.0,"D_0__Bacteria;D_1__Actinobacteria;D_2__MB-A2-108;D_3__uncultured bacterium":0.0,"D_0__Bacteria;D_1__Actinobacteria;D_2__Nitriliruptoria;D_3__Euzebyales":0.0,"D_0__Bacteria;D_1__Actinobacteria;D_2__Rubrobacteria;D_3__Rubrobacterales":0.0,"D_0__Bacteria;D_1__Actinobacteria;D_2__Thermoleophilia;D_3__Gaiellales":0.0,"D_0__Bacteria;D_1__Actinobacteria;D_2__Thermoleophilia;D_3__Solirubrobacterales":0.0,"D_0__Bacteria;D_1__Actinobacteria;D_2__Thermoleophilia;D_3__uncultured":0.0,"D_0__Bacteria;D_1__Actinobacteria;D_2__Thermoleophilia;__":0.0,"D_0__Bacteria;D_1__Armatimonadetes;D_2__Armatimonadia;D_3__Armatimonadales":0.0,"D_0__Bacteria;D_1__Armatimonadetes;D_2__Chthonomonadetes;D_3__Chthonomonadales":0.0,"D_0__Bacteria;D_1__Armatimonadetes;D_2__Fimbriimonadia;D_3__Fimbriimonadales":0.0,"D_0__Bacteria;D_1__Armatimonadetes;D_2__uncultured;D_3__uncultured Firmicutes bacterium":0.0,"D_0__Bacteria;D_1__Armatimonadetes;D_2__uncultured;D_3__uncultured soil bacterium":0.0,"D_0__Bacteria;D_1__BRC1;D_2__uncultured soil bacterium PBS-74;D_3__uncultured soil bacterium PBS-74":0.0,"D_0__Bacteria;D_1__BRC1;__;__":0.0,"D_0__Bacteria;D_1__Bacteroidetes;D_2__Bacteroidia;D_3__Bacteroidales":2630.0,"D_0__Bacteria;D_1__Bacteroidetes;D_2__Bacteroidia;D_3__Chitinophagales":0.0,"D_0__Bacteria;D_1__Bacteroidetes;D_2__Bacteroidia;D_3__Cytophagales":0.0,"D_0__Bacteria;D_1__Bacteroidetes;D_2__Bacteroidia;D_3__Flavobacteriales":2.0,"D_0__Bacteria;D_1__Bacteroidetes;D_2__Bacteroidia;D_3__Sphingobacteriales":0.0,"D_0__Bacteria;D_1__Bacteroidetes;D_2__Bacteroidia;__":0.0,"D_0__Bacteria;D_1__Bacteroidetes;D_2__Ignavibacteria;D_3__Ignavibacteriales":0.0,"D_0__Bacteria;D_1__Bacteroidetes;D_2__Ignavibacteria;D_3__Kryptoniales":0.0,"D_0__Bacteria;D_1__Bacteroidetes;D_2__Ignavibacteria;D_3__OPB56":0.0,"D_0__Bacteria;D_1__Bacteroidetes;D_2__Rhodothermia;D_3__Rhodothermales":0.0,"D_0__Bacteria;D_1__Chlamydiae;D_2__Chlamydiae;D_3__Chlamydiales":0.0,"D_0__Bacteria;D_1__Chloroflexi;D_2__Anaerolineae;D_3__Anaerolineales":0.0,"D_0__Bacteria;D_1__Chloroflexi;D_2__Anaerolineae;D_3__Ardenticatenales":0.0,"D_0__Bacteria;D_1__Chloroflexi;D_2__Anaerolineae;D_3__RBG-13-54-9":0.0,"D_0__Bacteria;D_1__Chloroflexi;D_2__Anaerolineae;D_3__SBR1031":0.0,"D_0__Bacteria;D_1__Chloroflexi;D_2__Chloroflexia;D_3__Chloroflexales":0.0,"D_0__Bacteria;D_1__Chloroflexi;D_2__Chloroflexia;D_3__Kallotenuales":0.0,"D_0__Bacteria;D_1__Chloroflexi;D_2__Chloroflexia;D_3__Thermomicrobiales":0.0,"D_0__Bacteria;D_1__Chloroflexi;D_2__Dehalococcoidia;D_3__S085":0.0,"D_0__Bacteria;D_1__Chloroflexi;D_2__Dehalococcoidia;D_3__SAR202 clade":0.0,"D_0__Bacteria;D_1__Chloroflexi;D_2__Gitt-GS-136;D_3__uncultured Anaerolineae bacterium":0.0,"D_0__Bacteria;D_1__Chloroflexi;D_2__Gitt-GS-136;D_3__uncultured Chloroflexus sp.":0.0,"D_0__Bacteria;D_1__Chloroflexi;D_2__Gitt-GS-136;D_3__uncultured bacterium":0.0,"D_0__Bacteria;D_1__Chloroflexi;D_2__Gitt-GS-136;__":0.0,"D_0__Bacteria;D_1__Chloroflexi;D_2__JG30-KF-CM66;D_3__uncultured Chloroflexi bacterium":0.0,"D_0__Bacteria;D_1__Chloroflexi;D_2__JG30-KF-CM66;D_3__uncultured bacterium":0.0,"D_0__Bacteria;D_1__Chloroflexi;D_2__KD4-96;D_3__uncultured Anaerolineaceae bacterium":0.0,"D_0__Bacteria;D_1__Chloroflexi;D_2__KD4-96;D_3__uncultured Chloroflexi bacterium":0.0,"D_0__Bacteria;D_1__Chloroflexi;D_2__KD4-96;D_3__uncultured bacterium":0.0,"D_0__Bacteria;D_1__Chloroflexi;D_2__KD4-96;__":0.0,"D_0__Bacteria;D_1__Chloroflexi;D_2__Ktedonobacteria;D_3__C0119":0.0,"D_0__Bacteria;D_1__Chloroflexi;D_2__TK10;__":0.0,"D_0__Bacteria;D_1__Cyanobacteria;D_2__Melainabacteria;D_3__Gastranaerophilales":211.0,"D_0__Bacteria;D_1__Cyanobacteria;D_2__Melainabacteria;D_3__Obscuribacterales":0.0,"D_0__Bacteria;D_1__Cyanobacteria;D_2__Melainabacteria;D_3__Vampirovibrionales":0.0,"D_0__Bacteria;D_1__Cyanobacteria;D_2__Oxyphotobacteria;D_3__Chloroplast":483.0,"D_0__Bacteria;D_1__Cyanobacteria;D_2__Oxyphotobacteria;D_3__Leptolyngbyales":0.0,"D_0__Bacteria;D_1__Cyanobacteria;D_2__Oxyphotobacteria;D_3__Nostocales":0.0,"D_0__Bacteria;D_1__Cyanobacteria;D_2__Oxyphotobacteria;D_3__Oxyphotobacteria Incertae Sedis":0.0,"D_0__Bacteria;D_1__Cyanobacteria;D_2__Oxyphotobacteria;D_3__Pseudanabaenales":0.0,"D_0__Bacteria;D_1__Cyanobacteria;D_2__Oxyphotobacteria;D_3__Synechococcales":0.0,"D_0__Bacteria;D_1__Cyanobacteria;D_2__Sericytochromatia;D_3__uncultured Bacillales bacterium":0.0,"D_0__Bacteria;D_1__Cyanobacteria;D_2__Sericytochromatia;D_3__uncultured bacterium":0.0,"D_0__Bacteria;D_1__Cyanobacteria;D_2__Sericytochromatia;D_3__unidentified":0.0,"D_0__Bacteria;D_1__Cyanobacteria;D_2__Sericytochromatia;__":0.0,"D_0__Bacteria;D_1__Deinococcus-Thermus;D_2__Deinococci;D_3__Deinococcales":0.0,"D_0__Bacteria;D_1__Deinococcus-Thermus;D_2__Deinococci;D_3__Thermales":8.0,"D_0__Bacteria;D_1__Dependentiae;D_2__Babeliae;D_3__Babeliales":0.0,"D_0__Bacteria;D_1__Epsilonbacteraeota;D_2__Campylobacteria;D_3__Campylobacterales":0.0,"D_0__Bacteria;D_1__FBP;D_2__metagenome;D_3__metagenome":0.0,"D_0__Bacteria;D_1__FBP;D_2__uncultured bacterium;D_3__uncultured bacterium":0.0,"D_0__Bacteria;D_1__FBP;D_2__uncultured endolithic bacterium;D_3__uncultured endolithic bacterium":0.0,"D_0__Bacteria;D_1__FBP;D_2__uncultured organism;D_3__uncultured organism":0.0,"D_0__Bacteria;D_1__Firmicutes;D_2__Bacilli;D_3__Bacillales":188.0,"D_0__Bacteria;D_1__Firmicutes;D_2__Bacilli;D_3__Lactobacillales":489.0,"D_0__Bacteria;D_1__Firmicutes;D_2__Clostridia;D_3__Clostridiales":12281.0,"D_0__Bacteria;D_1__Firmicutes;D_2__Clostridia;D_3__DTU014":0.0,"D_0__Bacteria;D_1__Firmicutes;D_2__Clostridia;D_3__Thermoanaerobacterales":0.0,"D_0__Bacteria;D_1__Firmicutes;D_2__Erysipelotrichia;D_3__Erysipelotrichales":340.0,"D_0__Bacteria;D_1__Firmicutes;D_2__Negativicutes;D_3__Selenomonadales":86.0,"D_0__Bacteria;D_1__Firmicutes;__;__":0.0,"D_0__Bacteria;D_1__Fusobacteria;D_2__Fusobacteriia;D_3__Fusobacteriales":12.0,"D_0__Bacteria;D_1__Gemmatimonadetes;D_2__Gemmatimonadetes;D_3__Gemmatimonadales":0.0,"D_0__Bacteria;D_1__Gemmatimonadetes;D_2__Longimicrobia;D_3__Longimicrobiales":0.0,"D_0__Bacteria;D_1__Latescibacteria;__;__":0.0,"D_0__Bacteria;D_1__Lentisphaerae;D_2__Lentisphaeria;D_3__Victivallales":0.0,"D_0__Bacteria;D_1__Nitrospirae;D_2__Nitrospira;D_3__Nitrospirales":0.0,"D_0__Bacteria;D_1__Patescibacteria;D_2__ABY1;D_3__Candidatus Magasanikbacteria":0.0,"D_0__Bacteria;D_1__Patescibacteria;D_2__Gracilibacteria;D_3__Absconditabacteriales (SR1)":13.0,"D_0__Bacteria;D_1__Patescibacteria;D_2__Gracilibacteria;D_3__Candidatus Peribacteria":0.0,"D_0__Bacteria;D_1__Patescibacteria;D_2__Gracilibacteria;D_3__Gracilibacteria bacterium canine oral taxon 291":0.0,"D_0__Bacteria;D_1__Patescibacteria;D_2__Gracilibacteria;D_3__Gracilibacteria bacterium canine oral taxon 394":0.0,"D_0__Bacteria;D_1__Patescibacteria;D_2__Gracilibacteria;D_3__Gracilibacteria bacterium oral taxon 873":0.0,"D_0__Bacteria;D_1__Patescibacteria;D_2__Gracilibacteria;D_3__JGI 0000069-P22":0.0,"D_0__Bacteria;D_1__Patescibacteria;D_2__Parcubacteria;D_3__Candidatus Kaiserbacteria":0.0,"D_0__Bacteria;D_1__Patescibacteria;D_2__Parcubacteria;D_3__Candidatus Zambryskibacteria":0.0,"D_0__Bacteria;D_1__Patescibacteria;D_2__Parcubacteria;D_3__uncultured bacterium":0.0,"D_0__Bacteria;D_1__Patescibacteria;D_2__Saccharimonadia;D_3__Saccharimonadales":3.0,"D_0__Bacteria;D_1__Planctomycetes;D_2__Phycisphaerae;D_3__Phycisphaerales":0.0,"D_0__Bacteria;D_1__Planctomycetes;D_2__Phycisphaerae;D_3__Tepidisphaerales":0.0,"D_0__Bacteria;D_1__Planctomycetes;D_2__Planctomycetacia;D_3__Gemmatales":0.0,"D_0__Bacteria;D_1__Planctomycetes;D_2__Planctomycetacia;D_3__Isosphaerales":0.0,"D_0__Bacteria;D_1__Planctomycetes;D_2__Planctomycetacia;D_3__Pirellulales":0.0,"D_0__Bacteria;D_1__Planctomycetes;D_2__Planctomycetacia;D_3__Planctomycetales":0.0,"D_0__Bacteria;D_1__Planctomycetes;D_2__Planctomycetacia;D_3__uncultured":0.0,"D_0__Bacteria;D_1__Proteobacteria;D_2__Alphaproteobacteria;D_3__Acetobacterales":0.0,"D_0__Bacteria;D_1__Proteobacteria;D_2__Alphaproteobacteria;D_3__Alphaproteobacteria Incertae Sedis":0.0,"D_0__Bacteria;D_1__Proteobacteria;D_2__Alphaproteobacteria;D_3__Azospirillales":0.0,"D_0__Bacteria;D_1__Proteobacteria;D_2__Alphaproteobacteria;D_3__Caulobacterales":0.0,"D_0__Bacteria;D_1__Proteobacteria;D_2__Alphaproteobacteria;D_3__Dongiales":0.0,"D_0__Bacteria;D_1__Proteobacteria;D_2__Alphaproteobacteria;D_3__Elsterales":0.0,"D_0__Bacteria;D_1__Proteobacteria;D_2__Alphaproteobacteria;D_3__Micavibrionales":0.0,"D_0__Bacteria;D_1__Proteobacteria;D_2__Alphaproteobacteria;D_3__Paracaedibacterales":0.0,"D_0__Bacteria;D_1__Proteobacteria;D_2__Alphaproteobacteria;D_3__Parvibaculales":0.0,"D_0__Bacteria;D_1__Proteobacteria;D_2__Alphaproteobacteria;D_3__Reyranellales":0.0,"D_0__Bacteria;D_1__Proteobacteria;D_2__Alphaproteobacteria;D_3__Rhizobiales":89.0,"D_0__Bacteria;D_1__Proteobacteria;D_2__Alphaproteobacteria;D_3__Rhodobacterales":19.0,"D_0__Bacteria;D_1__Proteobacteria;D_2__Alphaproteobacteria;D_3__Rhodospirillales":801.0,"D_0__Bacteria;D_1__Proteobacteria;D_2__Alphaproteobacteria;D_3__Rhodovibrionales":0.0,"D_0__Bacteria;D_1__Proteobacteria;D_2__Alphaproteobacteria;D_3__Rickettsiales":11.0,"D_0__Bacteria;D_1__Proteobacteria;D_2__Alphaproteobacteria;D_3__SAR11 clade":0.0,"D_0__Bacteria;D_1__Proteobacteria;D_2__Alphaproteobacteria;D_3__Sneathiellales":0.0,"D_0__Bacteria;D_1__Proteobacteria;D_2__Alphaproteobacteria;D_3__Sphingomonadales":5.0,"D_0__Bacteria;D_1__Proteobacteria;D_2__Alphaproteobacteria;D_3__Tistrellales":0.0,"D_0__Bacteria;D_1__Proteobacteria;D_2__Alphaproteobacteria;D_3__uncultured":0.0,"D_0__Bacteria;D_1__Proteobacteria;D_2__Alphaproteobacteria;__":0.0,"D_0__Bacteria;D_1__Proteobacteria;D_2__Deltaproteobacteria;D_3__Bdellovibrionales":0.0,"D_0__Bacteria;D_1__Proteobacteria;D_2__Deltaproteobacteria;D_3__Bradymonadales":0.0,"D_0__Bacteria;D_1__Proteobacteria;D_2__Deltaproteobacteria;D_3__Desulfarculales":0.0,"D_0__Bacteria;D_1__Proteobacteria;D_2__Deltaproteobacteria;D_3__Desulfobacterales":0.0,"D_0__Bacteria;D_1__Proteobacteria;D_2__Deltaproteobacteria;D_3__Desulfovibrionales":23.0,"D_0__Bacteria;D_1__Proteobacteria;D_2__Deltaproteobacteria;D_3__Myxococcales":0.0,"D_0__Bacteria;D_1__Proteobacteria;D_2__Deltaproteobacteria;D_3__Oligoflexales":0.0,"D_0__Bacteria;D_1__Proteobacteria;D_2__Deltaproteobacteria;D_3__SAR324 clade(Marine group B)":0.0,"D_0__Bacteria;D_1__Proteobacteria;D_2__Deltaproteobacteria;D_3__Syntrophobacterales":0.0,"D_0__Bacteria;D_1__Proteobacteria;D_2__Gammaproteobacteria;D_3__Aeromonadales":0.0,"D_0__Bacteria;D_1__Proteobacteria;D_2__Gammaproteobacteria;D_3__Alteromonadales":0.0,"D_0__Bacteria;D_1__Proteobacteria;D_2__Gammaproteobacteria;D_3__Betaproteobacteriales":342.0,"D_0__Bacteria;D_1__Proteobacteria;D_2__Gammaproteobacteria;D_3__CCD24":0.0,"D_0__Bacteria;D_1__Proteobacteria;D_2__Gammaproteobacteria;D_3__Cardiobacteriales":0.0,"D_0__Bacteria;D_1__Proteobacteria;D_2__Gammaproteobacteria;D_3__Cellvibrionales":0.0,"D_0__Bacteria;D_1__Proteobacteria;D_2__Gammaproteobacteria;D_3__Competibacterales":0.0,"D_0__Bacteria;D_1__Proteobacteria;D_2__Gammaproteobacteria;D_3__Diplorickettsiales":0.0,"D_0__Bacteria;D_1__Proteobacteria;D_2__Gammaproteobacteria;D_3__Enterobacteriales":0.0,"D_0__Bacteria;D_1__Proteobacteria;D_2__Gammaproteobacteria;D_3__Gammaproteobacteria Incertae Sedis":0.0,"D_0__Bacteria;D_1__Proteobacteria;D_2__Gammaproteobacteria;D_3__Legionellales":0.0,"D_0__Bacteria;D_1__Proteobacteria;D_2__Gammaproteobacteria;D_3__Nitrosococcales":0.0,"D_0__Bacteria;D_1__Proteobacteria;D_2__Gammaproteobacteria;D_3__Oceanospirillales":0.0,"D_0__Bacteria;D_1__Proteobacteria;D_2__Gammaproteobacteria;D_3__PLTA13":0.0,"D_0__Bacteria;D_1__Proteobacteria;D_2__Gammaproteobacteria;D_3__Pasteurellales":4.0,"D_0__Bacteria;D_1__Proteobacteria;D_2__Gammaproteobacteria;D_3__Pseudomonadales":43.0,"D_0__Bacteria;D_1__Proteobacteria;D_2__Gammaproteobacteria;D_3__R7C24":0.0,"D_0__Bacteria;D_1__Proteobacteria;D_2__Gammaproteobacteria;D_3__Salinisphaerales":0.0,"D_0__Bacteria;D_1__Proteobacteria;D_2__Gammaproteobacteria;D_3__Steroidobacterales":0.0,"D_0__Bacteria;D_1__Proteobacteria;D_2__Gammaproteobacteria;D_3__Vibrionales":0.0,"D_0__Bacteria;D_1__Proteobacteria;D_2__Gammaproteobacteria;D_3__Xanthomonadales":0.0,"D_0__Bacteria;D_1__Proteobacteria;D_2__Gammaproteobacteria;__":0.0,"D_0__Bacteria;D_1__Proteobacteria;__;__":0.0,"D_0__Bacteria;D_1__Rokubacteria;D_2__NC10;D_3__Rokubacteriales":0.0,"D_0__Bacteria;D_1__Spirochaetes;D_2__MVP-15;D_3__Firmicutes bacterium canine oral taxon 309":0.0,"D_0__Bacteria;D_1__Spirochaetes;D_2__Spirochaetia;D_3__Spirochaetales":0.0,"D_0__Bacteria;D_1__Synergistetes;D_2__Synergistia;D_3__Synergistales":0.0,"D_0__Bacteria;D_1__Tenericutes;D_2__Mollicutes;D_3__Acholeplasmatales":0.0,"D_0__Bacteria;D_1__Tenericutes;D_2__Mollicutes;D_3__Anaeroplasmatales":0.0,"D_0__Bacteria;D_1__Tenericutes;D_2__Mollicutes;D_3__Izimaplasmatales":0.0,"D_0__Bacteria;D_1__Tenericutes;D_2__Mollicutes;D_3__Mollicutes RF39":0.0,"D_0__Bacteria;D_1__Tenericutes;D_2__Mollicutes;D_3__Mycoplasmatales":0.0,"D_0__Bacteria;D_1__Verrucomicrobia;D_2__Verrucomicrobiae;D_3__Chthoniobacterales":0.0,"D_0__Bacteria;D_1__Verrucomicrobia;D_2__Verrucomicrobiae;D_3__Opitutales":0.0,"D_0__Bacteria;D_1__Verrucomicrobia;D_2__Verrucomicrobiae;D_3__Pedosphaerales":0.0,"D_0__Bacteria;D_1__Verrucomicrobia;D_2__Verrucomicrobiae;D_3__Verrucomicrobiales":0.0,"D_0__Bacteria;D_1__WPS-2;D_2__hydrothermal vent metagenome;D_3__hydrothermal vent metagenome":0.0,"D_0__Bacteria;D_1__WPS-2;D_2__metagenome;D_3__metagenome":0.0,"D_0__Bacteria;D_1__WPS-2;__;__":0.0,"D_0__Bacteria;__;__;__":29.0,"D_0__Eukaryota;D_1__Archaeplastida;D_2__Chloroplastida;D_3__Charophyta":0.0,"D_0__Eukaryota;D_1__Excavata;D_2__Discoba;D_3__Discicristata":0.0,"D_0__Eukaryota;D_1__Opisthokonta;D_2__Holozoa;D_3__Metazoa (Animalia)":0.0,"D_0__Eukaryota;D_1__Opisthokonta;__;__":0.0,"D_0__Eukaryota;__;__;__":0.0,"Unassigned;__;__;__":148.0,"BM_16S":10692.0,"Sample_Type":"Skin","Sample_Source":"Forearm","16S_Region":"V1V3","Polymerase":"KAPA","Donor":"A5"},{"index":"A5.P.189.V1V3.QT","D_0__Archaea;D_1__Euryarchaeota;D_2__Halobacteria;D_3__Halobacteriales":0.0,"D_0__Archaea;D_1__Euryarchaeota;D_2__Methanobacteria;D_3__Methanobacteriales":0.0,"D_0__Archaea;D_1__Euryarchaeota;D_2__Methanomicrobia;D_3__Methanosarcinales":0.0,"D_0__Archaea;D_1__Euryarchaeota;D_2__Thermococci;D_3__Methanofastidiosales":0.0,"D_0__Archaea;D_1__Euryarchaeota;D_2__Thermoplasmata;D_3__Methanomassiliicoccales":0.0,"D_0__Archaea;D_1__Nanoarchaeaeota;D_2__Woesearchaeia;D_3__Candidatus Staskawiczbacteria bacterium RIFOXYA2_FULL_32_7":0.0,"D_0__Archaea;D_1__Nanoarchaeaeota;D_2__Woesearchaeia;__":0.0,"D_0__Archaea;D_1__Nanoarchaeaeota;__;__":0.0,"D_0__Archaea;D_1__Thaumarchaeota;D_2__Nitrososphaeria;D_3__Nitrososphaerales":0.0,"D_0__Archaea;__;__;__":0.0,"D_0__Bacteria;D_1__Acidobacteria;D_2__Acidobacteriia;D_3__Acidobacteriales":0.0,"D_0__Bacteria;D_1__Acidobacteria;D_2__Acidobacteriia;D_3__Solibacterales":0.0,"D_0__Bacteria;D_1__Acidobacteria;D_2__Acidobacteriia;D_3__Subgroup 2":0.0,"D_0__Bacteria;D_1__Acidobacteria;D_2__Blastocatellia (Subgroup 4);D_3__Blastocatellales":0.0,"D_0__Bacteria;D_1__Acidobacteria;D_2__Blastocatellia (Subgroup 4);D_3__DS-100":0.0,"D_0__Bacteria;D_1__Acidobacteria;D_2__Blastocatellia (Subgroup 4);D_3__Pyrinomonadales":0.0,"D_0__Bacteria;D_1__Acidobacteria;D_2__Holophagae;D_3__Subgroup 7":0.0,"D_0__Bacteria;D_1__Acidobacteria;D_2__Subgroup 17;D_3__metagenome":0.0,"D_0__Bacteria;D_1__Acidobacteria;D_2__Subgroup 17;D_3__uncultured Acidobacteriales bacterium":0.0,"D_0__Bacteria;D_1__Acidobacteria;D_2__Subgroup 17;D_3__uncultured bacterium":0.0,"D_0__Bacteria;D_1__Acidobacteria;D_2__Subgroup 17;__":0.0,"D_0__Bacteria;D_1__Acidobacteria;D_2__Subgroup 22;__":0.0,"D_0__Bacteria;D_1__Acidobacteria;D_2__Subgroup 5;__":0.0,"D_0__Bacteria;D_1__Acidobacteria;D_2__Subgroup 6;D_3__Unknown Order":0.0,"D_0__Bacteria;D_1__Acidobacteria;D_2__Subgroup 6;D_3__uncultured Anaeromyxobacter sp.":0.0,"D_0__Bacteria;D_1__Acidobacteria;D_2__Subgroup 6;D_3__wastewater metagenome":0.0,"D_0__Bacteria;D_1__Acidobacteria;D_2__Subgroup 6;__":0.0,"D_0__Bacteria;D_1__Acidobacteria;D_2__Thermoanaerobaculia;D_3__Thermoanaerobaculales":0.0,"D_0__Bacteria;D_1__Actinobacteria;D_2__Acidimicrobiia;D_3__Actinomarinales":0.0,"D_0__Bacteria;D_1__Actinobacteria;D_2__Acidimicrobiia;D_3__IMCC26256":0.0,"D_0__Bacteria;D_1__Actinobacteria;D_2__Acidimicrobiia;D_3__Microtrichales":0.0,"D_0__Bacteria;D_1__Actinobacteria;D_2__Acidimicrobiia;D_3__uncultured":0.0,"D_0__Bacteria;D_1__Actinobacteria;D_2__Actinobacteria;D_3__Actinomycetales":0.0,"D_0__Bacteria;D_1__Actinobacteria;D_2__Actinobacteria;D_3__Bifidobacteriales":0.0,"D_0__Bacteria;D_1__Actinobacteria;D_2__Actinobacteria;D_3__Corynebacteriales":253.0,"D_0__Bacteria;D_1__Actinobacteria;D_2__Actinobacteria;D_3__Frankiales":0.0,"D_0__Bacteria;D_1__Actinobacteria;D_2__Actinobacteria;D_3__Glycomycetales":0.0,"D_0__Bacteria;D_1__Actinobacteria;D_2__Actinobacteria;D_3__Kineosporiales":0.0,"D_0__Bacteria;D_1__Actinobacteria;D_2__Actinobacteria;D_3__Micrococcales":32.0,"D_0__Bacteria;D_1__Actinobacteria;D_2__Actinobacteria;D_3__Micromonosporales":0.0,"D_0__Bacteria;D_1__Actinobacteria;D_2__Actinobacteria;D_3__Propionibacteriales":1009.0,"D_0__Bacteria;D_1__Actinobacteria;D_2__Actinobacteria;D_3__Pseudonocardiales":0.0,"D_0__Bacteria;D_1__Actinobacteria;D_2__Actinobacteria;D_3__Streptomycetales":0.0,"D_0__Bacteria;D_1__Actinobacteria;D_2__Actinobacteria;D_3__Streptosporangiales":0.0,"D_0__Bacteria;D_1__Actinobacteria;D_2__Actinobacteria;__":0.0,"D_0__Bacteria;D_1__Actinobacteria;D_2__Coriobacteriia;D_3__Coriobacteriales":95.0,"D_0__Bacteria;D_1__Actinobacteria;D_2__MB-A2-108;D_3__metagenome":0.0,"D_0__Bacteria;D_1__Actinobacteria;D_2__MB-A2-108;D_3__uncultured bacterium":0.0,"D_0__Bacteria;D_1__Actinobacteria;D_2__Nitriliruptoria;D_3__Euzebyales":0.0,"D_0__Bacteria;D_1__Actinobacteria;D_2__Rubrobacteria;D_3__Rubrobacterales":0.0,"D_0__Bacteria;D_1__Actinobacteria;D_2__Thermoleophilia;D_3__Gaiellales":0.0,"D_0__Bacteria;D_1__Actinobacteria;D_2__Thermoleophilia;D_3__Solirubrobacterales":0.0,"D_0__Bacteria;D_1__Actinobacteria;D_2__Thermoleophilia;D_3__uncultured":0.0,"D_0__Bacteria;D_1__Actinobacteria;D_2__Thermoleophilia;__":0.0,"D_0__Bacteria;D_1__Armatimonadetes;D_2__Armatimonadia;D_3__Armatimonadales":0.0,"D_0__Bacteria;D_1__Armatimonadetes;D_2__Chthonomonadetes;D_3__Chthonomonadales":0.0,"D_0__Bacteria;D_1__Armatimonadetes;D_2__Fimbriimonadia;D_3__Fimbriimonadales":0.0,"D_0__Bacteria;D_1__Armatimonadetes;D_2__uncultured;D_3__uncultured Firmicutes bacterium":0.0,"D_0__Bacteria;D_1__Armatimonadetes;D_2__uncultured;D_3__uncultured soil bacterium":0.0,"D_0__Bacteria;D_1__BRC1;D_2__uncultured soil bacterium PBS-74;D_3__uncultured soil bacterium PBS-74":0.0,"D_0__Bacteria;D_1__BRC1;__;__":0.0,"D_0__Bacteria;D_1__Bacteroidetes;D_2__Bacteroidia;D_3__Bacteroidales":1013.0,"D_0__Bacteria;D_1__Bacteroidetes;D_2__Bacteroidia;D_3__Chitinophagales":0.0,"D_0__Bacteria;D_1__Bacteroidetes;D_2__Bacteroidia;D_3__Cytophagales":0.0,"D_0__Bacteria;D_1__Bacteroidetes;D_2__Bacteroidia;D_3__Flavobacteriales":0.0,"D_0__Bacteria;D_1__Bacteroidetes;D_2__Bacteroidia;D_3__Sphingobacteriales":0.0,"D_0__Bacteria;D_1__Bacteroidetes;D_2__Bacteroidia;__":0.0,"D_0__Bacteria;D_1__Bacteroidetes;D_2__Ignavibacteria;D_3__Ignavibacteriales":0.0,"D_0__Bacteria;D_1__Bacteroidetes;D_2__Ignavibacteria;D_3__Kryptoniales":0.0,"D_0__Bacteria;D_1__Bacteroidetes;D_2__Ignavibacteria;D_3__OPB56":0.0,"D_0__Bacteria;D_1__Bacteroidetes;D_2__Rhodothermia;D_3__Rhodothermales":0.0,"D_0__Bacteria;D_1__Chlamydiae;D_2__Chlamydiae;D_3__Chlamydiales":0.0,"D_0__Bacteria;D_1__Chloroflexi;D_2__Anaerolineae;D_3__Anaerolineales":0.0,"D_0__Bacteria;D_1__Chloroflexi;D_2__Anaerolineae;D_3__Ardenticatenales":0.0,"D_0__Bacteria;D_1__Chloroflexi;D_2__Anaerolineae;D_3__RBG-13-54-9":0.0,"D_0__Bacteria;D_1__Chloroflexi;D_2__Anaerolineae;D_3__SBR1031":0.0,"D_0__Bacteria;D_1__Chloroflexi;D_2__Chloroflexia;D_3__Chloroflexales":0.0,"D_0__Bacteria;D_1__Chloroflexi;D_2__Chloroflexia;D_3__Kallotenuales":0.0,"D_0__Bacteria;D_1__Chloroflexi;D_2__Chloroflexia;D_3__Thermomicrobiales":0.0,"D_0__Bacteria;D_1__Chloroflexi;D_2__Dehalococcoidia;D_3__S085":0.0,"D_0__Bacteria;D_1__Chloroflexi;D_2__Dehalococcoidia;D_3__SAR202 clade":0.0,"D_0__Bacteria;D_1__Chloroflexi;D_2__Gitt-GS-136;D_3__uncultured Anaerolineae bacterium":0.0,"D_0__Bacteria;D_1__Chloroflexi;D_2__Gitt-GS-136;D_3__uncultured Chloroflexus sp.":0.0,"D_0__Bacteria;D_1__Chloroflexi;D_2__Gitt-GS-136;D_3__uncultured bacterium":0.0,"D_0__Bacteria;D_1__Chloroflexi;D_2__Gitt-GS-136;__":0.0,"D_0__Bacteria;D_1__Chloroflexi;D_2__JG30-KF-CM66;D_3__uncultured Chloroflexi bacterium":0.0,"D_0__Bacteria;D_1__Chloroflexi;D_2__JG30-KF-CM66;D_3__uncultured bacterium":0.0,"D_0__Bacteria;D_1__Chloroflexi;D_2__KD4-96;D_3__uncultured Anaerolineaceae bacterium":0.0,"D_0__Bacteria;D_1__Chloroflexi;D_2__KD4-96;D_3__uncultured Chloroflexi bacterium":0.0,"D_0__Bacteria;D_1__Chloroflexi;D_2__KD4-96;D_3__uncultured bacterium":0.0,"D_0__Bacteria;D_1__Chloroflexi;D_2__KD4-96;__":0.0,"D_0__Bacteria;D_1__Chloroflexi;D_2__Ktedonobacteria;D_3__C0119":0.0,"D_0__Bacteria;D_1__Chloroflexi;D_2__TK10;__":0.0,"D_0__Bacteria;D_1__Cyanobacteria;D_2__Melainabacteria;D_3__Gastranaerophilales":154.0,"D_0__Bacteria;D_1__Cyanobacteria;D_2__Melainabacteria;D_3__Obscuribacterales":0.0,"D_0__Bacteria;D_1__Cyanobacteria;D_2__Melainabacteria;D_3__Vampirovibrionales":0.0,"D_0__Bacteria;D_1__Cyanobacteria;D_2__Oxyphotobacteria;D_3__Chloroplast":114.0,"D_0__Bacteria;D_1__Cyanobacteria;D_2__Oxyphotobacteria;D_3__Leptolyngbyales":0.0,"D_0__Bacteria;D_1__Cyanobacteria;D_2__Oxyphotobacteria;D_3__Nostocales":0.0,"D_0__Bacteria;D_1__Cyanobacteria;D_2__Oxyphotobacteria;D_3__Oxyphotobacteria Incertae Sedis":0.0,"D_0__Bacteria;D_1__Cyanobacteria;D_2__Oxyphotobacteria;D_3__Pseudanabaenales":0.0,"D_0__Bacteria;D_1__Cyanobacteria;D_2__Oxyphotobacteria;D_3__Synechococcales":0.0,"D_0__Bacteria;D_1__Cyanobacteria;D_2__Sericytochromatia;D_3__uncultured Bacillales bacterium":0.0,"D_0__Bacteria;D_1__Cyanobacteria;D_2__Sericytochromatia;D_3__uncultured bacterium":0.0,"D_0__Bacteria;D_1__Cyanobacteria;D_2__Sericytochromatia;D_3__unidentified":0.0,"D_0__Bacteria;D_1__Cyanobacteria;D_2__Sericytochromatia;__":0.0,"D_0__Bacteria;D_1__Deinococcus-Thermus;D_2__Deinococci;D_3__Deinococcales":0.0,"D_0__Bacteria;D_1__Deinococcus-Thermus;D_2__Deinococci;D_3__Thermales":0.0,"D_0__Bacteria;D_1__Dependentiae;D_2__Babeliae;D_3__Babeliales":0.0,"D_0__Bacteria;D_1__Epsilonbacteraeota;D_2__Campylobacteria;D_3__Campylobacterales":0.0,"D_0__Bacteria;D_1__FBP;D_2__metagenome;D_3__metagenome":0.0,"D_0__Bacteria;D_1__FBP;D_2__uncultured bacterium;D_3__uncultured bacterium":0.0,"D_0__Bacteria;D_1__FBP;D_2__uncultured endolithic bacterium;D_3__uncultured endolithic bacterium":0.0,"D_0__Bacteria;D_1__FBP;D_2__uncultured organism;D_3__uncultured organism":0.0,"D_0__Bacteria;D_1__Firmicutes;D_2__Bacilli;D_3__Bacillales":90.0,"D_0__Bacteria;D_1__Firmicutes;D_2__Bacilli;D_3__Lactobacillales":322.0,"D_0__Bacteria;D_1__Firmicutes;D_2__Clostridia;D_3__Clostridiales":12389.0,"D_0__Bacteria;D_1__Firmicutes;D_2__Clostridia;D_3__DTU014":0.0,"D_0__Bacteria;D_1__Firmicutes;D_2__Clostridia;D_3__Thermoanaerobacterales":0.0,"D_0__Bacteria;D_1__Firmicutes;D_2__Erysipelotrichia;D_3__Erysipelotrichales":203.0,"D_0__Bacteria;D_1__Firmicutes;D_2__Negativicutes;D_3__Selenomonadales":90.0,"D_0__Bacteria;D_1__Firmicutes;__;__":0.0,"D_0__Bacteria;D_1__Fusobacteria;D_2__Fusobacteriia;D_3__Fusobacteriales":0.0,"D_0__Bacteria;D_1__Gemmatimonadetes;D_2__Gemmatimonadetes;D_3__Gemmatimonadales":0.0,"D_0__Bacteria;D_1__Gemmatimonadetes;D_2__Longimicrobia;D_3__Longimicrobiales":0.0,"D_0__Bacteria;D_1__Latescibacteria;__;__":0.0,"D_0__Bacteria;D_1__Lentisphaerae;D_2__Lentisphaeria;D_3__Victivallales":0.0,"D_0__Bacteria;D_1__Nitrospirae;D_2__Nitrospira;D_3__Nitrospirales":0.0,"D_0__Bacteria;D_1__Patescibacteria;D_2__ABY1;D_3__Candidatus Magasanikbacteria":0.0,"D_0__Bacteria;D_1__Patescibacteria;D_2__Gracilibacteria;D_3__Absconditabacteriales (SR1)":0.0,"D_0__Bacteria;D_1__Patescibacteria;D_2__Gracilibacteria;D_3__Candidatus Peribacteria":0.0,"D_0__Bacteria;D_1__Patescibacteria;D_2__Gracilibacteria;D_3__Gracilibacteria bacterium canine oral taxon 291":0.0,"D_0__Bacteria;D_1__Patescibacteria;D_2__Gracilibacteria;D_3__Gracilibacteria bacterium canine oral taxon 394":0.0,"D_0__Bacteria;D_1__Patescibacteria;D_2__Gracilibacteria;D_3__Gracilibacteria bacterium oral taxon 873":0.0,"D_0__Bacteria;D_1__Patescibacteria;D_2__Gracilibacteria;D_3__JGI 0000069-P22":0.0,"D_0__Bacteria;D_1__Patescibacteria;D_2__Parcubacteria;D_3__Candidatus Kaiserbacteria":0.0,"D_0__Bacteria;D_1__Patescibacteria;D_2__Parcubacteria;D_3__Candidatus Zambryskibacteria":0.0,"D_0__Bacteria;D_1__Patescibacteria;D_2__Parcubacteria;D_3__uncultured bacterium":0.0,"D_0__Bacteria;D_1__Patescibacteria;D_2__Saccharimonadia;D_3__Saccharimonadales":0.0,"D_0__Bacteria;D_1__Planctomycetes;D_2__Phycisphaerae;D_3__Phycisphaerales":0.0,"D_0__Bacteria;D_1__Planctomycetes;D_2__Phycisphaerae;D_3__Tepidisphaerales":0.0,"D_0__Bacteria;D_1__Planctomycetes;D_2__Planctomycetacia;D_3__Gemmatales":0.0,"D_0__Bacteria;D_1__Planctomycetes;D_2__Planctomycetacia;D_3__Isosphaerales":0.0,"D_0__Bacteria;D_1__Planctomycetes;D_2__Planctomycetacia;D_3__Pirellulales":0.0,"D_0__Bacteria;D_1__Planctomycetes;D_2__Planctomycetacia;D_3__Planctomycetales":0.0,"D_0__Bacteria;D_1__Planctomycetes;D_2__Planctomycetacia;D_3__uncultured":0.0,"D_0__Bacteria;D_1__Proteobacteria;D_2__Alphaproteobacteria;D_3__Acetobacterales":0.0,"D_0__Bacteria;D_1__Proteobacteria;D_2__Alphaproteobacteria;D_3__Alphaproteobacteria Incertae Sedis":0.0,"D_0__Bacteria;D_1__Proteobacteria;D_2__Alphaproteobacteria;D_3__Azospirillales":0.0,"D_0__Bacteria;D_1__Proteobacteria;D_2__Alphaproteobacteria;D_3__Caulobacterales":7.0,"D_0__Bacteria;D_1__Proteobacteria;D_2__Alphaproteobacteria;D_3__Dongiales":0.0,"D_0__Bacteria;D_1__Proteobacteria;D_2__Alphaproteobacteria;D_3__Elsterales":0.0,"D_0__Bacteria;D_1__Proteobacteria;D_2__Alphaproteobacteria;D_3__Micavibrionales":0.0,"D_0__Bacteria;D_1__Proteobacteria;D_2__Alphaproteobacteria;D_3__Paracaedibacterales":0.0,"D_0__Bacteria;D_1__Proteobacteria;D_2__Alphaproteobacteria;D_3__Parvibaculales":0.0,"D_0__Bacteria;D_1__Proteobacteria;D_2__Alphaproteobacteria;D_3__Reyranellales":0.0,"D_0__Bacteria;D_1__Proteobacteria;D_2__Alphaproteobacteria;D_3__Rhizobiales":14.0,"D_0__Bacteria;D_1__Proteobacteria;D_2__Alphaproteobacteria;D_3__Rhodobacterales":0.0,"D_0__Bacteria;D_1__Proteobacteria;D_2__Alphaproteobacteria;D_3__Rhodospirillales":379.0,"D_0__Bacteria;D_1__Proteobacteria;D_2__Alphaproteobacteria;D_3__Rhodovibrionales":0.0,"D_0__Bacteria;D_1__Proteobacteria;D_2__Alphaproteobacteria;D_3__Rickettsiales":6.0,"D_0__Bacteria;D_1__Proteobacteria;D_2__Alphaproteobacteria;D_3__SAR11 clade":0.0,"D_0__Bacteria;D_1__Proteobacteria;D_2__Alphaproteobacteria;D_3__Sneathiellales":0.0,"D_0__Bacteria;D_1__Proteobacteria;D_2__Alphaproteobacteria;D_3__Sphingomonadales":5.0,"D_0__Bacteria;D_1__Proteobacteria;D_2__Alphaproteobacteria;D_3__Tistrellales":0.0,"D_0__Bacteria;D_1__Proteobacteria;D_2__Alphaproteobacteria;D_3__uncultured":0.0,"D_0__Bacteria;D_1__Proteobacteria;D_2__Alphaproteobacteria;__":0.0,"D_0__Bacteria;D_1__Proteobacteria;D_2__Deltaproteobacteria;D_3__Bdellovibrionales":0.0,"D_0__Bacteria;D_1__Proteobacteria;D_2__Deltaproteobacteria;D_3__Bradymonadales":0.0,"D_0__Bacteria;D_1__Proteobacteria;D_2__Deltaproteobacteria;D_3__Desulfarculales":0.0,"D_0__Bacteria;D_1__Proteobacteria;D_2__Deltaproteobacteria;D_3__Desulfobacterales":0.0,"D_0__Bacteria;D_1__Proteobacteria;D_2__Deltaproteobacteria;D_3__Desulfovibrionales":0.0,"D_0__Bacteria;D_1__Proteobacteria;D_2__Deltaproteobacteria;D_3__Myxococcales":0.0,"D_0__Bacteria;D_1__Proteobacteria;D_2__Deltaproteobacteria;D_3__Oligoflexales":0.0,"D_0__Bacteria;D_1__Proteobacteria;D_2__Deltaproteobacteria;D_3__SAR324 clade(Marine group B)":0.0,"D_0__Bacteria;D_1__Proteobacteria;D_2__Deltaproteobacteria;D_3__Syntrophobacterales":0.0,"D_0__Bacteria;D_1__Proteobacteria;D_2__Gammaproteobacteria;D_3__Aeromonadales":0.0,"D_0__Bacteria;D_1__Proteobacteria;D_2__Gammaproteobacteria;D_3__Alteromonadales":0.0,"D_0__Bacteria;D_1__Proteobacteria;D_2__Gammaproteobacteria;D_3__Betaproteobacteriales":96.0,"D_0__Bacteria;D_1__Proteobacteria;D_2__Gammaproteobacteria;D_3__CCD24":0.0,"D_0__Bacteria;D_1__Proteobacteria;D_2__Gammaproteobacteria;D_3__Cardiobacteriales":0.0,"D_0__Bacteria;D_1__Proteobacteria;D_2__Gammaproteobacteria;D_3__Cellvibrionales":0.0,"D_0__Bacteria;D_1__Proteobacteria;D_2__Gammaproteobacteria;D_3__Competibacterales":0.0,"D_0__Bacteria;D_1__Proteobacteria;D_2__Gammaproteobacteria;D_3__Diplorickettsiales":0.0,"D_0__Bacteria;D_1__Proteobacteria;D_2__Gammaproteobacteria;D_3__Enterobacteriales":6.0,"D_0__Bacteria;D_1__Proteobacteria;D_2__Gammaproteobacteria;D_3__Gammaproteobacteria Incertae Sedis":0.0,"D_0__Bacteria;D_1__Proteobacteria;D_2__Gammaproteobacteria;D_3__Legionellales":0.0,"D_0__Bacteria;D_1__Proteobacteria;D_2__Gammaproteobacteria;D_3__Nitrosococcales":0.0,"D_0__Bacteria;D_1__Proteobacteria;D_2__Gammaproteobacteria;D_3__Oceanospirillales":0.0,"D_0__Bacteria;D_1__Proteobacteria;D_2__Gammaproteobacteria;D_3__PLTA13":0.0,"D_0__Bacteria;D_1__Proteobacteria;D_2__Gammaproteobacteria;D_3__Pasteurellales":16.0,"D_0__Bacteria;D_1__Proteobacteria;D_2__Gammaproteobacteria;D_3__Pseudomonadales":5.0,"D_0__Bacteria;D_1__Proteobacteria;D_2__Gammaproteobacteria;D_3__R7C24":0.0,"D_0__Bacteria;D_1__Proteobacteria;D_2__Gammaproteobacteria;D_3__Salinisphaerales":0.0,"D_0__Bacteria;D_1__Proteobacteria;D_2__Gammaproteobacteria;D_3__Steroidobacterales":0.0,"D_0__Bacteria;D_1__Proteobacteria;D_2__Gammaproteobacteria;D_3__Vibrionales":0.0,"D_0__Bacteria;D_1__Proteobacteria;D_2__Gammaproteobacteria;D_3__Xanthomonadales":4.0,"D_0__Bacteria;D_1__Proteobacteria;D_2__Gammaproteobacteria;__":0.0,"D_0__Bacteria;D_1__Proteobacteria;__;__":0.0,"D_0__Bacteria;D_1__Rokubacteria;D_2__NC10;D_3__Rokubacteriales":0.0,"D_0__Bacteria;D_1__Spirochaetes;D_2__MVP-15;D_3__Firmicutes bacterium canine oral taxon 309":0.0,"D_0__Bacteria;D_1__Spirochaetes;D_2__Spirochaetia;D_3__Spirochaetales":0.0,"D_0__Bacteria;D_1__Synergistetes;D_2__Synergistia;D_3__Synergistales":0.0,"D_0__Bacteria;D_1__Tenericutes;D_2__Mollicutes;D_3__Acholeplasmatales":0.0,"D_0__Bacteria;D_1__Tenericutes;D_2__Mollicutes;D_3__Anaeroplasmatales":0.0,"D_0__Bacteria;D_1__Tenericutes;D_2__Mollicutes;D_3__Izimaplasmatales":0.0,"D_0__Bacteria;D_1__Tenericutes;D_2__Mollicutes;D_3__Mollicutes RF39":0.0,"D_0__Bacteria;D_1__Tenericutes;D_2__Mollicutes;D_3__Mycoplasmatales":0.0,"D_0__Bacteria;D_1__Verrucomicrobia;D_2__Verrucomicrobiae;D_3__Chthoniobacterales":0.0,"D_0__Bacteria;D_1__Verrucomicrobia;D_2__Verrucomicrobiae;D_3__Opitutales":0.0,"D_0__Bacteria;D_1__Verrucomicrobia;D_2__Verrucomicrobiae;D_3__Pedosphaerales":0.0,"D_0__Bacteria;D_1__Verrucomicrobia;D_2__Verrucomicrobiae;D_3__Verrucomicrobiales":0.0,"D_0__Bacteria;D_1__WPS-2;D_2__hydrothermal vent metagenome;D_3__hydrothermal vent metagenome":0.0,"D_0__Bacteria;D_1__WPS-2;D_2__metagenome;D_3__metagenome":0.0,"D_0__Bacteria;D_1__WPS-2;__;__":0.0,"D_0__Bacteria;__;__;__":0.0,"D_0__Eukaryota;D_1__Archaeplastida;D_2__Chloroplastida;D_3__Charophyta":0.0,"D_0__Eukaryota;D_1__Excavata;D_2__Discoba;D_3__Discicristata":0.0,"D_0__Eukaryota;D_1__Opisthokonta;D_2__Holozoa;D_3__Metazoa (Animalia)":0.0,"D_0__Eukaryota;D_1__Opisthokonta;__;__":0.0,"D_0__Eukaryota;__;__;__":0.0,"Unassigned;__;__;__":0.0,"BM_16S":10692.0,"Sample_Type":"skin","Sample_Source":"Forearm","16S_Region":"V1V3","Polymerase":"Qiagen_Taq","Donor":"A5"},{"index":"A6.P.189.V1V3","D_0__Archaea;D_1__Euryarchaeota;D_2__Halobacteria;D_3__Halobacteriales":0.0,"D_0__Archaea;D_1__Euryarchaeota;D_2__Methanobacteria;D_3__Methanobacteriales":0.0,"D_0__Archaea;D_1__Euryarchaeota;D_2__Methanomicrobia;D_3__Methanosarcinales":0.0,"D_0__Archaea;D_1__Euryarchaeota;D_2__Thermococci;D_3__Methanofastidiosales":0.0,"D_0__Archaea;D_1__Euryarchaeota;D_2__Thermoplasmata;D_3__Methanomassiliicoccales":0.0,"D_0__Archaea;D_1__Nanoarchaeaeota;D_2__Woesearchaeia;D_3__Candidatus Staskawiczbacteria bacterium RIFOXYA2_FULL_32_7":0.0,"D_0__Archaea;D_1__Nanoarchaeaeota;D_2__Woesearchaeia;__":0.0,"D_0__Archaea;D_1__Nanoarchaeaeota;__;__":24.0,"D_0__Archaea;D_1__Thaumarchaeota;D_2__Nitrososphaeria;D_3__Nitrososphaerales":0.0,"D_0__Archaea;__;__;__":19.0,"D_0__Bacteria;D_1__Acidobacteria;D_2__Acidobacteriia;D_3__Acidobacteriales":0.0,"D_0__Bacteria;D_1__Acidobacteria;D_2__Acidobacteriia;D_3__Solibacterales":0.0,"D_0__Bacteria;D_1__Acidobacteria;D_2__Acidobacteriia;D_3__Subgroup 2":0.0,"D_0__Bacteria;D_1__Acidobacteria;D_2__Blastocatellia (Subgroup 4);D_3__Blastocatellales":0.0,"D_0__Bacteria;D_1__Acidobacteria;D_2__Blastocatellia (Subgroup 4);D_3__DS-100":0.0,"D_0__Bacteria;D_1__Acidobacteria;D_2__Blastocatellia (Subgroup 4);D_3__Pyrinomonadales":0.0,"D_0__Bacteria;D_1__Acidobacteria;D_2__Holophagae;D_3__Subgroup 7":0.0,"D_0__Bacteria;D_1__Acidobacteria;D_2__Subgroup 17;D_3__metagenome":0.0,"D_0__Bacteria;D_1__Acidobacteria;D_2__Subgroup 17;D_3__uncultured Acidobacteriales bacterium":0.0,"D_0__Bacteria;D_1__Acidobacteria;D_2__Subgroup 17;D_3__uncultured bacterium":0.0,"D_0__Bacteria;D_1__Acidobacteria;D_2__Subgroup 17;__":0.0,"D_0__Bacteria;D_1__Acidobacteria;D_2__Subgroup 22;__":0.0,"D_0__Bacteria;D_1__Acidobacteria;D_2__Subgroup 5;__":0.0,"D_0__Bacteria;D_1__Acidobacteria;D_2__Subgroup 6;D_3__Unknown Order":0.0,"D_0__Bacteria;D_1__Acidobacteria;D_2__Subgroup 6;D_3__uncultured Anaeromyxobacter sp.":0.0,"D_0__Bacteria;D_1__Acidobacteria;D_2__Subgroup 6;D_3__wastewater metagenome":0.0,"D_0__Bacteria;D_1__Acidobacteria;D_2__Subgroup 6;__":0.0,"D_0__Bacteria;D_1__Acidobacteria;D_2__Thermoanaerobaculia;D_3__Thermoanaerobaculales":0.0,"D_0__Bacteria;D_1__Actinobacteria;D_2__Acidimicrobiia;D_3__Actinomarinales":0.0,"D_0__Bacteria;D_1__Actinobacteria;D_2__Acidimicrobiia;D_3__IMCC26256":0.0,"D_0__Bacteria;D_1__Actinobacteria;D_2__Acidimicrobiia;D_3__Microtrichales":0.0,"D_0__Bacteria;D_1__Actinobacteria;D_2__Acidimicrobiia;D_3__uncultured":0.0,"D_0__Bacteria;D_1__Actinobacteria;D_2__Actinobacteria;D_3__Actinomycetales":52.0,"D_0__Bacteria;D_1__Actinobacteria;D_2__Actinobacteria;D_3__Bifidobacteriales":3.0,"D_0__Bacteria;D_1__Actinobacteria;D_2__Actinobacteria;D_3__Corynebacteriales":1429.0,"D_0__Bacteria;D_1__Actinobacteria;D_2__Actinobacteria;D_3__Frankiales":0.0,"D_0__Bacteria;D_1__Actinobacteria;D_2__Actinobacteria;D_3__Glycomycetales":0.0,"D_0__Bacteria;D_1__Actinobacteria;D_2__Actinobacteria;D_3__Kineosporiales":0.0,"D_0__Bacteria;D_1__Actinobacteria;D_2__Actinobacteria;D_3__Micrococcales":36.0,"D_0__Bacteria;D_1__Actinobacteria;D_2__Actinobacteria;D_3__Micromonosporales":0.0,"D_0__Bacteria;D_1__Actinobacteria;D_2__Actinobacteria;D_3__Propionibacteriales":2351.0,"D_0__Bacteria;D_1__Actinobacteria;D_2__Actinobacteria;D_3__Pseudonocardiales":0.0,"D_0__Bacteria;D_1__Actinobacteria;D_2__Actinobacteria;D_3__Streptomycetales":0.0,"D_0__Bacteria;D_1__Actinobacteria;D_2__Actinobacteria;D_3__Streptosporangiales":0.0,"D_0__Bacteria;D_1__Actinobacteria;D_2__Actinobacteria;__":0.0,"D_0__Bacteria;D_1__Actinobacteria;D_2__Coriobacteriia;D_3__Coriobacteriales":150.0,"D_0__Bacteria;D_1__Actinobacteria;D_2__MB-A2-108;D_3__metagenome":0.0,"D_0__Bacteria;D_1__Actinobacteria;D_2__MB-A2-108;D_3__uncultured bacterium":0.0,"D_0__Bacteria;D_1__Actinobacteria;D_2__Nitriliruptoria;D_3__Euzebyales":0.0,"D_0__Bacteria;D_1__Actinobacteria;D_2__Rubrobacteria;D_3__Rubrobacterales":0.0,"D_0__Bacteria;D_1__Actinobacteria;D_2__Thermoleophilia;D_3__Gaiellales":0.0,"D_0__Bacteria;D_1__Actinobacteria;D_2__Thermoleophilia;D_3__Solirubrobacterales":0.0,"D_0__Bacteria;D_1__Actinobacteria;D_2__Thermoleophilia;D_3__uncultured":0.0,"D_0__Bacteria;D_1__Actinobacteria;D_2__Thermoleophilia;__":0.0,"D_0__Bacteria;D_1__Armatimonadetes;D_2__Armatimonadia;D_3__Armatimonadales":0.0,"D_0__Bacteria;D_1__Armatimonadetes;D_2__Chthonomonadetes;D_3__Chthonomonadales":0.0,"D_0__Bacteria;D_1__Armatimonadetes;D_2__Fimbriimonadia;D_3__Fimbriimonadales":0.0,"D_0__Bacteria;D_1__Armatimonadetes;D_2__uncultured;D_3__uncultured Firmicutes bacterium":0.0,"D_0__Bacteria;D_1__Armatimonadetes;D_2__uncultured;D_3__uncultured soil bacterium":0.0,"D_0__Bacteria;D_1__BRC1;D_2__uncultured soil bacterium PBS-74;D_3__uncultured soil bacterium PBS-74":0.0,"D_0__Bacteria;D_1__BRC1;__;__":0.0,"D_0__Bacteria;D_1__Bacteroidetes;D_2__Bacteroidia;D_3__Bacteroidales":1926.0,"D_0__Bacteria;D_1__Bacteroidetes;D_2__Bacteroidia;D_3__Chitinophagales":0.0,"D_0__Bacteria;D_1__Bacteroidetes;D_2__Bacteroidia;D_3__Cytophagales":0.0,"D_0__Bacteria;D_1__Bacteroidetes;D_2__Bacteroidia;D_3__Flavobacteriales":96.0,"D_0__Bacteria;D_1__Bacteroidetes;D_2__Bacteroidia;D_3__Sphingobacteriales":0.0,"D_0__Bacteria;D_1__Bacteroidetes;D_2__Bacteroidia;__":0.0,"D_0__Bacteria;D_1__Bacteroidetes;D_2__Ignavibacteria;D_3__Ignavibacteriales":0.0,"D_0__Bacteria;D_1__Bacteroidetes;D_2__Ignavibacteria;D_3__Kryptoniales":0.0,"D_0__Bacteria;D_1__Bacteroidetes;D_2__Ignavibacteria;D_3__OPB56":0.0,"D_0__Bacteria;D_1__Bacteroidetes;D_2__Rhodothermia;D_3__Rhodothermales":0.0,"D_0__Bacteria;D_1__Chlamydiae;D_2__Chlamydiae;D_3__Chlamydiales":0.0,"D_0__Bacteria;D_1__Chloroflexi;D_2__Anaerolineae;D_3__Anaerolineales":0.0,"D_0__Bacteria;D_1__Chloroflexi;D_2__Anaerolineae;D_3__Ardenticatenales":0.0,"D_0__Bacteria;D_1__Chloroflexi;D_2__Anaerolineae;D_3__RBG-13-54-9":0.0,"D_0__Bacteria;D_1__Chloroflexi;D_2__Anaerolineae;D_3__SBR1031":0.0,"D_0__Bacteria;D_1__Chloroflexi;D_2__Chloroflexia;D_3__Chloroflexales":0.0,"D_0__Bacteria;D_1__Chloroflexi;D_2__Chloroflexia;D_3__Kallotenuales":0.0,"D_0__Bacteria;D_1__Chloroflexi;D_2__Chloroflexia;D_3__Thermomicrobiales":0.0,"D_0__Bacteria;D_1__Chloroflexi;D_2__Dehalococcoidia;D_3__S085":0.0,"D_0__Bacteria;D_1__Chloroflexi;D_2__Dehalococcoidia;D_3__SAR202 clade":0.0,"D_0__Bacteria;D_1__Chloroflexi;D_2__Gitt-GS-136;D_3__uncultured Anaerolineae bacterium":0.0,"D_0__Bacteria;D_1__Chloroflexi;D_2__Gitt-GS-136;D_3__uncultured Chloroflexus sp.":0.0,"D_0__Bacteria;D_1__Chloroflexi;D_2__Gitt-GS-136;D_3__uncultured bacterium":0.0,"D_0__Bacteria;D_1__Chloroflexi;D_2__Gitt-GS-136;__":0.0,"D_0__Bacteria;D_1__Chloroflexi;D_2__JG30-KF-CM66;D_3__uncultured Chloroflexi bacterium":0.0,"D_0__Bacteria;D_1__Chloroflexi;D_2__JG30-KF-CM66;D_3__uncultured bacterium":0.0,"D_0__Bacteria;D_1__Chloroflexi;D_2__KD4-96;D_3__uncultured Anaerolineaceae bacterium":0.0,"D_0__Bacteria;D_1__Chloroflexi;D_2__KD4-96;D_3__uncultured Chloroflexi bacterium":0.0,"D_0__Bacteria;D_1__Chloroflexi;D_2__KD4-96;D_3__uncultured bacterium":0.0,"D_0__Bacteria;D_1__Chloroflexi;D_2__KD4-96;__":0.0,"D_0__Bacteria;D_1__Chloroflexi;D_2__Ktedonobacteria;D_3__C0119":0.0,"D_0__Bacteria;D_1__Chloroflexi;D_2__TK10;__":0.0,"D_0__Bacteria;D_1__Cyanobacteria;D_2__Melainabacteria;D_3__Gastranaerophilales":95.0,"D_0__Bacteria;D_1__Cyanobacteria;D_2__Melainabacteria;D_3__Obscuribacterales":0.0,"D_0__Bacteria;D_1__Cyanobacteria;D_2__Melainabacteria;D_3__Vampirovibrionales":0.0,"D_0__Bacteria;D_1__Cyanobacteria;D_2__Oxyphotobacteria;D_3__Chloroplast":24.0,"D_0__Bacteria;D_1__Cyanobacteria;D_2__Oxyphotobacteria;D_3__Leptolyngbyales":0.0,"D_0__Bacteria;D_1__Cyanobacteria;D_2__Oxyphotobacteria;D_3__Nostocales":0.0,"D_0__Bacteria;D_1__Cyanobacteria;D_2__Oxyphotobacteria;D_3__Oxyphotobacteria Incertae Sedis":0.0,"D_0__Bacteria;D_1__Cyanobacteria;D_2__Oxyphotobacteria;D_3__Pseudanabaenales":0.0,"D_0__Bacteria;D_1__Cyanobacteria;D_2__Oxyphotobacteria;D_3__Synechococcales":0.0,"D_0__Bacteria;D_1__Cyanobacteria;D_2__Sericytochromatia;D_3__uncultured Bacillales bacterium":0.0,"D_0__Bacteria;D_1__Cyanobacteria;D_2__Sericytochromatia;D_3__uncultured bacterium":0.0,"D_0__Bacteria;D_1__Cyanobacteria;D_2__Sericytochromatia;D_3__unidentified":0.0,"D_0__Bacteria;D_1__Cyanobacteria;D_2__Sericytochromatia;__":0.0,"D_0__Bacteria;D_1__Deinococcus-Thermus;D_2__Deinococci;D_3__Deinococcales":6.0,"D_0__Bacteria;D_1__Deinococcus-Thermus;D_2__Deinococci;D_3__Thermales":0.0,"D_0__Bacteria;D_1__Dependentiae;D_2__Babeliae;D_3__Babeliales":0.0,"D_0__Bacteria;D_1__Epsilonbacteraeota;D_2__Campylobacteria;D_3__Campylobacterales":9.0,"D_0__Bacteria;D_1__FBP;D_2__metagenome;D_3__metagenome":0.0,"D_0__Bacteria;D_1__FBP;D_2__uncultured bacterium;D_3__uncultured bacterium":0.0,"D_0__Bacteria;D_1__FBP;D_2__uncultured endolithic bacterium;D_3__uncultured endolithic bacterium":0.0,"D_0__Bacteria;D_1__FBP;D_2__uncultured organism;D_3__uncultured organism":0.0,"D_0__Bacteria;D_1__Firmicutes;D_2__Bacilli;D_3__Bacillales":948.0,"D_0__Bacteria;D_1__Firmicutes;D_2__Bacilli;D_3__Lactobacillales":1395.0,"D_0__Bacteria;D_1__Firmicutes;D_2__Clostridia;D_3__Clostridiales":4942.0,"D_0__Bacteria;D_1__Firmicutes;D_2__Clostridia;D_3__DTU014":0.0,"D_0__Bacteria;D_1__Firmicutes;D_2__Clostridia;D_3__Thermoanaerobacterales":0.0,"D_0__Bacteria;D_1__Firmicutes;D_2__Erysipelotrichia;D_3__Erysipelotrichales":154.0,"D_0__Bacteria;D_1__Firmicutes;D_2__Negativicutes;D_3__Selenomonadales":136.0,"D_0__Bacteria;D_1__Firmicutes;__;__":0.0,"D_0__Bacteria;D_1__Fusobacteria;D_2__Fusobacteriia;D_3__Fusobacteriales":51.0,"D_0__Bacteria;D_1__Gemmatimonadetes;D_2__Gemmatimonadetes;D_3__Gemmatimonadales":0.0,"D_0__Bacteria;D_1__Gemmatimonadetes;D_2__Longimicrobia;D_3__Longimicrobiales":0.0,"D_0__Bacteria;D_1__Latescibacteria;__;__":0.0,"D_0__Bacteria;D_1__Lentisphaerae;D_2__Lentisphaeria;D_3__Victivallales":0.0,"D_0__Bacteria;D_1__Nitrospirae;D_2__Nitrospira;D_3__Nitrospirales":0.0,"D_0__Bacteria;D_1__Patescibacteria;D_2__ABY1;D_3__Candidatus Magasanikbacteria":0.0,"D_0__Bacteria;D_1__Patescibacteria;D_2__Gracilibacteria;D_3__Absconditabacteriales (SR1)":0.0,"D_0__Bacteria;D_1__Patescibacteria;D_2__Gracilibacteria;D_3__Candidatus Peribacteria":0.0,"D_0__Bacteria;D_1__Patescibacteria;D_2__Gracilibacteria;D_3__Gracilibacteria bacterium canine oral taxon 291":0.0,"D_0__Bacteria;D_1__Patescibacteria;D_2__Gracilibacteria;D_3__Gracilibacteria bacterium canine oral taxon 394":0.0,"D_0__Bacteria;D_1__Patescibacteria;D_2__Gracilibacteria;D_3__Gracilibacteria bacterium oral taxon 873":0.0,"D_0__Bacteria;D_1__Patescibacteria;D_2__Gracilibacteria;D_3__JGI 0000069-P22":0.0,"D_0__Bacteria;D_1__Patescibacteria;D_2__Parcubacteria;D_3__Candidatus Kaiserbacteria":0.0,"D_0__Bacteria;D_1__Patescibacteria;D_2__Parcubacteria;D_3__Candidatus Zambryskibacteria":0.0,"D_0__Bacteria;D_1__Patescibacteria;D_2__Parcubacteria;D_3__uncultured bacterium":0.0,"D_0__Bacteria;D_1__Patescibacteria;D_2__Saccharimonadia;D_3__Saccharimonadales":8.0,"D_0__Bacteria;D_1__Planctomycetes;D_2__Phycisphaerae;D_3__Phycisphaerales":0.0,"D_0__Bacteria;D_1__Planctomycetes;D_2__Phycisphaerae;D_3__Tepidisphaerales":0.0,"D_0__Bacteria;D_1__Planctomycetes;D_2__Planctomycetacia;D_3__Gemmatales":0.0,"D_0__Bacteria;D_1__Planctomycetes;D_2__Planctomycetacia;D_3__Isosphaerales":0.0,"D_0__Bacteria;D_1__Planctomycetes;D_2__Planctomycetacia;D_3__Pirellulales":0.0,"D_0__Bacteria;D_1__Planctomycetes;D_2__Planctomycetacia;D_3__Planctomycetales":0.0,"D_0__Bacteria;D_1__Planctomycetes;D_2__Planctomycetacia;D_3__uncultured":0.0,"D_0__Bacteria;D_1__Proteobacteria;D_2__Alphaproteobacteria;D_3__Acetobacterales":0.0,"D_0__Bacteria;D_1__Proteobacteria;D_2__Alphaproteobacteria;D_3__Alphaproteobacteria Incertae Sedis":0.0,"D_0__Bacteria;D_1__Proteobacteria;D_2__Alphaproteobacteria;D_3__Azospirillales":0.0,"D_0__Bacteria;D_1__Proteobacteria;D_2__Alphaproteobacteria;D_3__Caulobacterales":0.0,"D_0__Bacteria;D_1__Proteobacteria;D_2__Alphaproteobacteria;D_3__Dongiales":0.0,"D_0__Bacteria;D_1__Proteobacteria;D_2__Alphaproteobacteria;D_3__Elsterales":0.0,"D_0__Bacteria;D_1__Proteobacteria;D_2__Alphaproteobacteria;D_3__Micavibrionales":0.0,"D_0__Bacteria;D_1__Proteobacteria;D_2__Alphaproteobacteria;D_3__Paracaedibacterales":0.0,"D_0__Bacteria;D_1__Proteobacteria;D_2__Alphaproteobacteria;D_3__Parvibaculales":0.0,"D_0__Bacteria;D_1__Proteobacteria;D_2__Alphaproteobacteria;D_3__Reyranellales":0.0,"D_0__Bacteria;D_1__Proteobacteria;D_2__Alphaproteobacteria;D_3__Rhizobiales":7.0,"D_0__Bacteria;D_1__Proteobacteria;D_2__Alphaproteobacteria;D_3__Rhodobacterales":0.0,"D_0__Bacteria;D_1__Proteobacteria;D_2__Alphaproteobacteria;D_3__Rhodospirillales":383.0,"D_0__Bacteria;D_1__Proteobacteria;D_2__Alphaproteobacteria;D_3__Rhodovibrionales":0.0,"D_0__Bacteria;D_1__Proteobacteria;D_2__Alphaproteobacteria;D_3__Rickettsiales":15.0,"D_0__Bacteria;D_1__Proteobacteria;D_2__Alphaproteobacteria;D_3__SAR11 clade":0.0,"D_0__Bacteria;D_1__Proteobacteria;D_2__Alphaproteobacteria;D_3__Sneathiellales":0.0,"D_0__Bacteria;D_1__Proteobacteria;D_2__Alphaproteobacteria;D_3__Sphingomonadales":0.0,"D_0__Bacteria;D_1__Proteobacteria;D_2__Alphaproteobacteria;D_3__Tistrellales":0.0,"D_0__Bacteria;D_1__Proteobacteria;D_2__Alphaproteobacteria;D_3__uncultured":0.0,"D_0__Bacteria;D_1__Proteobacteria;D_2__Alphaproteobacteria;__":0.0,"D_0__Bacteria;D_1__Proteobacteria;D_2__Deltaproteobacteria;D_3__Bdellovibrionales":0.0,"D_0__Bacteria;D_1__Proteobacteria;D_2__Deltaproteobacteria;D_3__Bradymonadales":0.0,"D_0__Bacteria;D_1__Proteobacteria;D_2__Deltaproteobacteria;D_3__Desulfarculales":0.0,"D_0__Bacteria;D_1__Proteobacteria;D_2__Deltaproteobacteria;D_3__Desulfobacterales":0.0,"D_0__Bacteria;D_1__Proteobacteria;D_2__Deltaproteobacteria;D_3__Desulfovibrionales":0.0,"D_0__Bacteria;D_1__Proteobacteria;D_2__Deltaproteobacteria;D_3__Myxococcales":0.0,"D_0__Bacteria;D_1__Proteobacteria;D_2__Deltaproteobacteria;D_3__Oligoflexales":0.0,"D_0__Bacteria;D_1__Proteobacteria;D_2__Deltaproteobacteria;D_3__SAR324 clade(Marine group B)":0.0,"D_0__Bacteria;D_1__Proteobacteria;D_2__Deltaproteobacteria;D_3__Syntrophobacterales":0.0,"D_0__Bacteria;D_1__Proteobacteria;D_2__Gammaproteobacteria;D_3__Aeromonadales":3.0,"D_0__Bacteria;D_1__Proteobacteria;D_2__Gammaproteobacteria;D_3__Alteromonadales":0.0,"D_0__Bacteria;D_1__Proteobacteria;D_2__Gammaproteobacteria;D_3__Betaproteobacteriales":194.0,"D_0__Bacteria;D_1__Proteobacteria;D_2__Gammaproteobacteria;D_3__CCD24":0.0,"D_0__Bacteria;D_1__Proteobacteria;D_2__Gammaproteobacteria;D_3__Cardiobacteriales":3.0,"D_0__Bacteria;D_1__Proteobacteria;D_2__Gammaproteobacteria;D_3__Cellvibrionales":0.0,"D_0__Bacteria;D_1__Proteobacteria;D_2__Gammaproteobacteria;D_3__Competibacterales":0.0,"D_0__Bacteria;D_1__Proteobacteria;D_2__Gammaproteobacteria;D_3__Diplorickettsiales":0.0,"D_0__Bacteria;D_1__Proteobacteria;D_2__Gammaproteobacteria;D_3__Enterobacteriales":24.0,"D_0__Bacteria;D_1__Proteobacteria;D_2__Gammaproteobacteria;D_3__Gammaproteobacteria Incertae Sedis":0.0,"D_0__Bacteria;D_1__Proteobacteria;D_2__Gammaproteobacteria;D_3__Legionellales":0.0,"D_0__Bacteria;D_1__Proteobacteria;D_2__Gammaproteobacteria;D_3__Nitrosococcales":0.0,"D_0__Bacteria;D_1__Proteobacteria;D_2__Gammaproteobacteria;D_3__Oceanospirillales":0.0,"D_0__Bacteria;D_1__Proteobacteria;D_2__Gammaproteobacteria;D_3__PLTA13":0.0,"D_0__Bacteria;D_1__Proteobacteria;D_2__Gammaproteobacteria;D_3__Pasteurellales":36.0,"D_0__Bacteria;D_1__Proteobacteria;D_2__Gammaproteobacteria;D_3__Pseudomonadales":34.0,"D_0__Bacteria;D_1__Proteobacteria;D_2__Gammaproteobacteria;D_3__R7C24":0.0,"D_0__Bacteria;D_1__Proteobacteria;D_2__Gammaproteobacteria;D_3__Salinisphaerales":0.0,"D_0__Bacteria;D_1__Proteobacteria;D_2__Gammaproteobacteria;D_3__Steroidobacterales":0.0,"D_0__Bacteria;D_1__Proteobacteria;D_2__Gammaproteobacteria;D_3__Vibrionales":0.0,"D_0__Bacteria;D_1__Proteobacteria;D_2__Gammaproteobacteria;D_3__Xanthomonadales":6.0,"D_0__Bacteria;D_1__Proteobacteria;D_2__Gammaproteobacteria;__":0.0,"D_0__Bacteria;D_1__Proteobacteria;__;__":0.0,"D_0__Bacteria;D_1__Rokubacteria;D_2__NC10;D_3__Rokubacteriales":0.0,"D_0__Bacteria;D_1__Spirochaetes;D_2__MVP-15;D_3__Firmicutes bacterium canine oral taxon 309":0.0,"D_0__Bacteria;D_1__Spirochaetes;D_2__Spirochaetia;D_3__Spirochaetales":0.0,"D_0__Bacteria;D_1__Synergistetes;D_2__Synergistia;D_3__Synergistales":0.0,"D_0__Bacteria;D_1__Tenericutes;D_2__Mollicutes;D_3__Acholeplasmatales":0.0,"D_0__Bacteria;D_1__Tenericutes;D_2__Mollicutes;D_3__Anaeroplasmatales":0.0,"D_0__Bacteria;D_1__Tenericutes;D_2__Mollicutes;D_3__Izimaplasmatales":0.0,"D_0__Bacteria;D_1__Tenericutes;D_2__Mollicutes;D_3__Mollicutes RF39":2.0,"D_0__Bacteria;D_1__Tenericutes;D_2__Mollicutes;D_3__Mycoplasmatales":0.0,"D_0__Bacteria;D_1__Verrucomicrobia;D_2__Verrucomicrobiae;D_3__Chthoniobacterales":0.0,"D_0__Bacteria;D_1__Verrucomicrobia;D_2__Verrucomicrobiae;D_3__Opitutales":0.0,"D_0__Bacteria;D_1__Verrucomicrobia;D_2__Verrucomicrobiae;D_3__Pedosphaerales":0.0,"D_0__Bacteria;D_1__Verrucomicrobia;D_2__Verrucomicrobiae;D_3__Verrucomicrobiales":0.0,"D_0__Bacteria;D_1__WPS-2;D_2__hydrothermal vent metagenome;D_3__hydrothermal vent metagenome":0.0,"D_0__Bacteria;D_1__WPS-2;D_2__metagenome;D_3__metagenome":0.0,"D_0__Bacteria;D_1__WPS-2;__;__":0.0,"D_0__Bacteria;__;__;__":298.0,"D_0__Eukaryota;D_1__Archaeplastida;D_2__Chloroplastida;D_3__Charophyta":0.0,"D_0__Eukaryota;D_1__Excavata;D_2__Discoba;D_3__Discicristata":0.0,"D_0__Eukaryota;D_1__Opisthokonta;D_2__Holozoa;D_3__Metazoa (Animalia)":0.0,"D_0__Eukaryota;D_1__Opisthokonta;__;__":0.0,"D_0__Eukaryota;__;__;__":32.0,"Unassigned;__;__;__":1217.0,"BM_16S":10674.0,"Sample_Type":"Skin","Sample_Source":"Forearm","16S_Region":"V1V3","Polymerase":"KAPA","Donor":"A6"},{"index":"A6.P.189.V1V3.QT","D_0__Archaea;D_1__Euryarchaeota;D_2__Halobacteria;D_3__Halobacteriales":0.0,"D_0__Archaea;D_1__Euryarchaeota;D_2__Methanobacteria;D_3__Methanobacteriales":0.0,"D_0__Archaea;D_1__Euryarchaeota;D_2__Methanomicrobia;D_3__Methanosarcinales":0.0,"D_0__Archaea;D_1__Euryarchaeota;D_2__Thermococci;D_3__Methanofastidiosales":0.0,"D_0__Archaea;D_1__Euryarchaeota;D_2__Thermoplasmata;D_3__Methanomassiliicoccales":0.0,"D_0__Archaea;D_1__Nanoarchaeaeota;D_2__Woesearchaeia;D_3__Candidatus Staskawiczbacteria bacterium RIFOXYA2_FULL_32_7":0.0,"D_0__Archaea;D_1__Nanoarchaeaeota;D_2__Woesearchaeia;__":0.0,"D_0__Archaea;D_1__Nanoarchaeaeota;__;__":0.0,"D_0__Archaea;D_1__Thaumarchaeota;D_2__Nitrososphaeria;D_3__Nitrososphaerales":0.0,"D_0__Archaea;__;__;__":0.0,"D_0__Bacteria;D_1__Acidobacteria;D_2__Acidobacteriia;D_3__Acidobacteriales":0.0,"D_0__Bacteria;D_1__Acidobacteria;D_2__Acidobacteriia;D_3__Solibacterales":0.0,"D_0__Bacteria;D_1__Acidobacteria;D_2__Acidobacteriia;D_3__Subgroup 2":0.0,"D_0__Bacteria;D_1__Acidobacteria;D_2__Blastocatellia (Subgroup 4);D_3__Blastocatellales":0.0,"D_0__Bacteria;D_1__Acidobacteria;D_2__Blastocatellia (Subgroup 4);D_3__DS-100":0.0,"D_0__Bacteria;D_1__Acidobacteria;D_2__Blastocatellia (Subgroup 4);D_3__Pyrinomonadales":0.0,"D_0__Bacteria;D_1__Acidobacteria;D_2__Holophagae;D_3__Subgroup 7":0.0,"D_0__Bacteria;D_1__Acidobacteria;D_2__Subgroup 17;D_3__metagenome":0.0,"D_0__Bacteria;D_1__Acidobacteria;D_2__Subgroup 17;D_3__uncultured Acidobacteriales bacterium":0.0,"D_0__Bacteria;D_1__Acidobacteria;D_2__Subgroup 17;D_3__uncultured bacterium":0.0,"D_0__Bacteria;D_1__Acidobacteria;D_2__Subgroup 17;__":0.0,"D_0__Bacteria;D_1__Acidobacteria;D_2__Subgroup 22;__":0.0,"D_0__Bacteria;D_1__Acidobacteria;D_2__Subgroup 5;__":0.0,"D_0__Bacteria;D_1__Acidobacteria;D_2__Subgroup 6;D_3__Unknown Order":0.0,"D_0__Bacteria;D_1__Acidobacteria;D_2__Subgroup 6;D_3__uncultured Anaeromyxobacter sp.":0.0,"D_0__Bacteria;D_1__Acidobacteria;D_2__Subgroup 6;D_3__wastewater metagenome":0.0,"D_0__Bacteria;D_1__Acidobacteria;D_2__Subgroup 6;__":0.0,"D_0__Bacteria;D_1__Acidobacteria;D_2__Thermoanaerobaculia;D_3__Thermoanaerobaculales":0.0,"D_0__Bacteria;D_1__Actinobacteria;D_2__Acidimicrobiia;D_3__Actinomarinales":0.0,"D_0__Bacteria;D_1__Actinobacteria;D_2__Acidimicrobiia;D_3__IMCC26256":0.0,"D_0__Bacteria;D_1__Actinobacteria;D_2__Acidimicrobiia;D_3__Microtrichales":0.0,"D_0__Bacteria;D_1__Actinobacteria;D_2__Acidimicrobiia;D_3__uncultured":0.0,"D_0__Bacteria;D_1__Actinobacteria;D_2__Actinobacteria;D_3__Actinomycetales":0.0,"D_0__Bacteria;D_1__Actinobacteria;D_2__Actinobacteria;D_3__Bifidobacteriales":0.0,"D_0__Bacteria;D_1__Actinobacteria;D_2__Actinobacteria;D_3__Corynebacteriales":6.0,"D_0__Bacteria;D_1__Actinobacteria;D_2__Actinobacteria;D_3__Frankiales":0.0,"D_0__Bacteria;D_1__Actinobacteria;D_2__Actinobacteria;D_3__Glycomycetales":0.0,"D_0__Bacteria;D_1__Actinobacteria;D_2__Actinobacteria;D_3__Kineosporiales":0.0,"D_0__Bacteria;D_1__Actinobacteria;D_2__Actinobacteria;D_3__Micrococcales":0.0,"D_0__Bacteria;D_1__Actinobacteria;D_2__Actinobacteria;D_3__Micromonosporales":0.0,"D_0__Bacteria;D_1__Actinobacteria;D_2__Actinobacteria;D_3__Propionibacteriales":24.0,"D_0__Bacteria;D_1__Actinobacteria;D_2__Actinobacteria;D_3__Pseudonocardiales":0.0,"D_0__Bacteria;D_1__Actinobacteria;D_2__Actinobacteria;D_3__Streptomycetales":0.0,"D_0__Bacteria;D_1__Actinobacteria;D_2__Actinobacteria;D_3__Streptosporangiales":0.0,"D_0__Bacteria;D_1__Actinobacteria;D_2__Actinobacteria;__":0.0,"D_0__Bacteria;D_1__Actinobacteria;D_2__Coriobacteriia;D_3__Coriobacteriales":0.0,"D_0__Bacteria;D_1__Actinobacteria;D_2__MB-A2-108;D_3__metagenome":0.0,"D_0__Bacteria;D_1__Actinobacteria;D_2__MB-A2-108;D_3__uncultured bacterium":0.0,"D_0__Bacteria;D_1__Actinobacteria;D_2__Nitriliruptoria;D_3__Euzebyales":0.0,"D_0__Bacteria;D_1__Actinobacteria;D_2__Rubrobacteria;D_3__Rubrobacterales":0.0,"D_0__Bacteria;D_1__Actinobacteria;D_2__Thermoleophilia;D_3__Gaiellales":0.0,"D_0__Bacteria;D_1__Actinobacteria;D_2__Thermoleophilia;D_3__Solirubrobacterales":0.0,"D_0__Bacteria;D_1__Actinobacteria;D_2__Thermoleophilia;D_3__uncultured":0.0,"D_0__Bacteria;D_1__Actinobacteria;D_2__Thermoleophilia;__":0.0,"D_0__Bacteria;D_1__Armatimonadetes;D_2__Armatimonadia;D_3__Armatimonadales":0.0,"D_0__Bacteria;D_1__Armatimonadetes;D_2__Chthonomonadetes;D_3__Chthonomonadales":0.0,"D_0__Bacteria;D_1__Armatimonadetes;D_2__Fimbriimonadia;D_3__Fimbriimonadales":0.0,"D_0__Bacteria;D_1__Armatimonadetes;D_2__uncultured;D_3__uncultured Firmicutes bacterium":0.0,"D_0__Bacteria;D_1__Armatimonadetes;D_2__uncultured;D_3__uncultured soil bacterium":0.0,"D_0__Bacteria;D_1__BRC1;D_2__uncultured soil bacterium PBS-74;D_3__uncultured soil bacterium PBS-74":0.0,"D_0__Bacteria;D_1__BRC1;__;__":0.0,"D_0__Bacteria;D_1__Bacteroidetes;D_2__Bacteroidia;D_3__Bacteroidales":0.0,"D_0__Bacteria;D_1__Bacteroidetes;D_2__Bacteroidia;D_3__Chitinophagales":0.0,"D_0__Bacteria;D_1__Bacteroidetes;D_2__Bacteroidia;D_3__Cytophagales":0.0,"D_0__Bacteria;D_1__Bacteroidetes;D_2__Bacteroidia;D_3__Flavobacteriales":0.0,"D_0__Bacteria;D_1__Bacteroidetes;D_2__Bacteroidia;D_3__Sphingobacteriales":0.0,"D_0__Bacteria;D_1__Bacteroidetes;D_2__Bacteroidia;__":0.0,"D_0__Bacteria;D_1__Bacteroidetes;D_2__Ignavibacteria;D_3__Ignavibacteriales":0.0,"D_0__Bacteria;D_1__Bacteroidetes;D_2__Ignavibacteria;D_3__Kryptoniales":0.0,"D_0__Bacteria;D_1__Bacteroidetes;D_2__Ignavibacteria;D_3__OPB56":0.0,"D_0__Bacteria;D_1__Bacteroidetes;D_2__Rhodothermia;D_3__Rhodothermales":0.0,"D_0__Bacteria;D_1__Chlamydiae;D_2__Chlamydiae;D_3__Chlamydiales":0.0,"D_0__Bacteria;D_1__Chloroflexi;D_2__Anaerolineae;D_3__Anaerolineales":0.0,"D_0__Bacteria;D_1__Chloroflexi;D_2__Anaerolineae;D_3__Ardenticatenales":0.0,"D_0__Bacteria;D_1__Chloroflexi;D_2__Anaerolineae;D_3__RBG-13-54-9":0.0,"D_0__Bacteria;D_1__Chloroflexi;D_2__Anaerolineae;D_3__SBR1031":0.0,"D_0__Bacteria;D_1__Chloroflexi;D_2__Chloroflexia;D_3__Chloroflexales":0.0,"D_0__Bacteria;D_1__Chloroflexi;D_2__Chloroflexia;D_3__Kallotenuales":0.0,"D_0__Bacteria;D_1__Chloroflexi;D_2__Chloroflexia;D_3__Thermomicrobiales":0.0,"D_0__Bacteria;D_1__Chloroflexi;D_2__Dehalococcoidia;D_3__S085":0.0,"D_0__Bacteria;D_1__Chloroflexi;D_2__Dehalococcoidia;D_3__SAR202 clade":0.0,"D_0__Bacteria;D_1__Chloroflexi;D_2__Gitt-GS-136;D_3__uncultured Anaerolineae bacterium":0.0,"D_0__Bacteria;D_1__Chloroflexi;D_2__Gitt-GS-136;D_3__uncultured Chloroflexus sp.":0.0,"D_0__Bacteria;D_1__Chloroflexi;D_2__Gitt-GS-136;D_3__uncultured bacterium":0.0,"D_0__Bacteria;D_1__Chloroflexi;D_2__Gitt-GS-136;__":0.0,"D_0__Bacteria;D_1__Chloroflexi;D_2__JG30-KF-CM66;D_3__uncultured Chloroflexi bacterium":0.0,"D_0__Bacteria;D_1__Chloroflexi;D_2__JG30-KF-CM66;D_3__uncultured bacterium":0.0,"D_0__Bacteria;D_1__Chloroflexi;D_2__KD4-96;D_3__uncultured Anaerolineaceae bacterium":0.0,"D_0__Bacteria;D_1__Chloroflexi;D_2__KD4-96;D_3__uncultured Chloroflexi bacterium":0.0,"D_0__Bacteria;D_1__Chloroflexi;D_2__KD4-96;D_3__uncultured bacterium":0.0,"D_0__Bacteria;D_1__Chloroflexi;D_2__KD4-96;__":0.0,"D_0__Bacteria;D_1__Chloroflexi;D_2__Ktedonobacteria;D_3__C0119":0.0,"D_0__Bacteria;D_1__Chloroflexi;D_2__TK10;__":0.0,"D_0__Bacteria;D_1__Cyanobacteria;D_2__Melainabacteria;D_3__Gastranaerophilales":0.0,"D_0__Bacteria;D_1__Cyanobacteria;D_2__Melainabacteria;D_3__Obscuribacterales":0.0,"D_0__Bacteria;D_1__Cyanobacteria;D_2__Melainabacteria;D_3__Vampirovibrionales":0.0,"D_0__Bacteria;D_1__Cyanobacteria;D_2__Oxyphotobacteria;D_3__Chloroplast":0.0,"D_0__Bacteria;D_1__Cyanobacteria;D_2__Oxyphotobacteria;D_3__Leptolyngbyales":0.0,"D_0__Bacteria;D_1__Cyanobacteria;D_2__Oxyphotobacteria;D_3__Nostocales":0.0,"D_0__Bacteria;D_1__Cyanobacteria;D_2__Oxyphotobacteria;D_3__Oxyphotobacteria Incertae Sedis":0.0,"D_0__Bacteria;D_1__Cyanobacteria;D_2__Oxyphotobacteria;D_3__Pseudanabaenales":0.0,"D_0__Bacteria;D_1__Cyanobacteria;D_2__Oxyphotobacteria;D_3__Synechococcales":0.0,"D_0__Bacteria;D_1__Cyanobacteria;D_2__Sericytochromatia;D_3__uncultured Bacillales bacterium":0.0,"D_0__Bacteria;D_1__Cyanobacteria;D_2__Sericytochromatia;D_3__uncultured bacterium":0.0,"D_0__Bacteria;D_1__Cyanobacteria;D_2__Sericytochromatia;D_3__unidentified":0.0,"D_0__Bacteria;D_1__Cyanobacteria;D_2__Sericytochromatia;__":0.0,"D_0__Bacteria;D_1__Deinococcus-Thermus;D_2__Deinococci;D_3__Deinococcales":0.0,"D_0__Bacteria;D_1__Deinococcus-Thermus;D_2__Deinococci;D_3__Thermales":0.0,"D_0__Bacteria;D_1__Dependentiae;D_2__Babeliae;D_3__Babeliales":0.0,"D_0__Bacteria;D_1__Epsilonbacteraeota;D_2__Campylobacteria;D_3__Campylobacterales":0.0,"D_0__Bacteria;D_1__FBP;D_2__metagenome;D_3__metagenome":0.0,"D_0__Bacteria;D_1__FBP;D_2__uncultured bacterium;D_3__uncultured bacterium":0.0,"D_0__Bacteria;D_1__FBP;D_2__uncultured endolithic bacterium;D_3__uncultured endolithic bacterium":0.0,"D_0__Bacteria;D_1__FBP;D_2__uncultured organism;D_3__uncultured organism":0.0,"D_0__Bacteria;D_1__Firmicutes;D_2__Bacilli;D_3__Bacillales":0.0,"D_0__Bacteria;D_1__Firmicutes;D_2__Bacilli;D_3__Lactobacillales":0.0,"D_0__Bacteria;D_1__Firmicutes;D_2__Clostridia;D_3__Clostridiales":0.0,"D_0__Bacteria;D_1__Firmicutes;D_2__Clostridia;D_3__DTU014":0.0,"D_0__Bacteria;D_1__Firmicutes;D_2__Clostridia;D_3__Thermoanaerobacterales":0.0,"D_0__Bacteria;D_1__Firmicutes;D_2__Erysipelotrichia;D_3__Erysipelotrichales":0.0,"D_0__Bacteria;D_1__Firmicutes;D_2__Negativicutes;D_3__Selenomonadales":0.0,"D_0__Bacteria;D_1__Firmicutes;__;__":0.0,"D_0__Bacteria;D_1__Fusobacteria;D_2__Fusobacteriia;D_3__Fusobacteriales":0.0,"D_0__Bacteria;D_1__Gemmatimonadetes;D_2__Gemmatimonadetes;D_3__Gemmatimonadales":0.0,"D_0__Bacteria;D_1__Gemmatimonadetes;D_2__Longimicrobia;D_3__Longimicrobiales":0.0,"D_0__Bacteria;D_1__Latescibacteria;__;__":0.0,"D_0__Bacteria;D_1__Lentisphaerae;D_2__Lentisphaeria;D_3__Victivallales":0.0,"D_0__Bacteria;D_1__Nitrospirae;D_2__Nitrospira;D_3__Nitrospirales":0.0,"D_0__Bacteria;D_1__Patescibacteria;D_2__ABY1;D_3__Candidatus Magasanikbacteria":0.0,"D_0__Bacteria;D_1__Patescibacteria;D_2__Gracilibacteria;D_3__Absconditabacteriales (SR1)":0.0,"D_0__Bacteria;D_1__Patescibacteria;D_2__Gracilibacteria;D_3__Candidatus Peribacteria":0.0,"D_0__Bacteria;D_1__Patescibacteria;D_2__Gracilibacteria;D_3__Gracilibacteria bacterium canine oral taxon 291":0.0,"D_0__Bacteria;D_1__Patescibacteria;D_2__Gracilibacteria;D_3__Gracilibacteria bacterium canine oral taxon 394":0.0,"D_0__Bacteria;D_1__Patescibacteria;D_2__Gracilibacteria;D_3__Gracilibacteria bacterium oral taxon 873":0.0,"D_0__Bacteria;D_1__Patescibacteria;D_2__Gracilibacteria;D_3__JGI 0000069-P22":0.0,"D_0__Bacteria;D_1__Patescibacteria;D_2__Parcubacteria;D_3__Candidatus Kaiserbacteria":0.0,"D_0__Bacteria;D_1__Patescibacteria;D_2__Parcubacteria;D_3__Candidatus Zambryskibacteria":0.0,"D_0__Bacteria;D_1__Patescibacteria;D_2__Parcubacteria;D_3__uncultured bacterium":0.0,"D_0__Bacteria;D_1__Patescibacteria;D_2__Saccharimonadia;D_3__Saccharimonadales":0.0,"D_0__Bacteria;D_1__Planctomycetes;D_2__Phycisphaerae;D_3__Phycisphaerales":0.0,"D_0__Bacteria;D_1__Planctomycetes;D_2__Phycisphaerae;D_3__Tepidisphaerales":0.0,"D_0__Bacteria;D_1__Planctomycetes;D_2__Planctomycetacia;D_3__Gemmatales":0.0,"D_0__Bacteria;D_1__Planctomycetes;D_2__Planctomycetacia;D_3__Isosphaerales":0.0,"D_0__Bacteria;D_1__Planctomycetes;D_2__Planctomycetacia;D_3__Pirellulales":0.0,"D_0__Bacteria;D_1__Planctomycetes;D_2__Planctomycetacia;D_3__Planctomycetales":0.0,"D_0__Bacteria;D_1__Planctomycetes;D_2__Planctomycetacia;D_3__uncultured":0.0,"D_0__Bacteria;D_1__Proteobacteria;D_2__Alphaproteobacteria;D_3__Acetobacterales":0.0,"D_0__Bacteria;D_1__Proteobacteria;D_2__Alphaproteobacteria;D_3__Alphaproteobacteria Incertae Sedis":0.0,"D_0__Bacteria;D_1__Proteobacteria;D_2__Alphaproteobacteria;D_3__Azospirillales":0.0,"D_0__Bacteria;D_1__Proteobacteria;D_2__Alphaproteobacteria;D_3__Caulobacterales":0.0,"D_0__Bacteria;D_1__Proteobacteria;D_2__Alphaproteobacteria;D_3__Dongiales":0.0,"D_0__Bacteria;D_1__Proteobacteria;D_2__Alphaproteobacteria;D_3__Elsterales":0.0,"D_0__Bacteria;D_1__Proteobacteria;D_2__Alphaproteobacteria;D_3__Micavibrionales":0.0,"D_0__Bacteria;D_1__Proteobacteria;D_2__Alphaproteobacteria;D_3__Paracaedibacterales":0.0,"D_0__Bacteria;D_1__Proteobacteria;D_2__Alphaproteobacteria;D_3__Parvibaculales":0.0,"D_0__Bacteria;D_1__Proteobacteria;D_2__Alphaproteobacteria;D_3__Reyranellales":0.0,"D_0__Bacteria;D_1__Proteobacteria;D_2__Alphaproteobacteria;D_3__Rhizobiales":0.0,"D_0__Bacteria;D_1__Proteobacteria;D_2__Alphaproteobacteria;D_3__Rhodobacterales":0.0,"D_0__Bacteria;D_1__Proteobacteria;D_2__Alphaproteobacteria;D_3__Rhodospirillales":0.0,"D_0__Bacteria;D_1__Proteobacteria;D_2__Alphaproteobacteria;D_3__Rhodovibrionales":0.0,"D_0__Bacteria;D_1__Proteobacteria;D_2__Alphaproteobacteria;D_3__Rickettsiales":0.0,"D_0__Bacteria;D_1__Proteobacteria;D_2__Alphaproteobacteria;D_3__SAR11 clade":0.0,"D_0__Bacteria;D_1__Proteobacteria;D_2__Alphaproteobacteria;D_3__Sneathiellales":0.0,"D_0__Bacteria;D_1__Proteobacteria;D_2__Alphaproteobacteria;D_3__Sphingomonadales":0.0,"D_0__Bacteria;D_1__Proteobacteria;D_2__Alphaproteobacteria;D_3__Tistrellales":0.0,"D_0__Bacteria;D_1__Proteobacteria;D_2__Alphaproteobacteria;D_3__uncultured":0.0,"D_0__Bacteria;D_1__Proteobacteria;D_2__Alphaproteobacteria;__":0.0,"D_0__Bacteria;D_1__Proteobacteria;D_2__Deltaproteobacteria;D_3__Bdellovibrionales":0.0,"D_0__Bacteria;D_1__Proteobacteria;D_2__Deltaproteobacteria;D_3__Bradymonadales":0.0,"D_0__Bacteria;D_1__Proteobacteria;D_2__Deltaproteobacteria;D_3__Desulfarculales":0.0,"D_0__Bacteria;D_1__Proteobacteria;D_2__Deltaproteobacteria;D_3__Desulfobacterales":0.0,"D_0__Bacteria;D_1__Proteobacteria;D_2__Deltaproteobacteria;D_3__Desulfovibrionales":0.0,"D_0__Bacteria;D_1__Proteobacteria;D_2__Deltaproteobacteria;D_3__Myxococcales":0.0,"D_0__Bacteria;D_1__Proteobacteria;D_2__Deltaproteobacteria;D_3__Oligoflexales":0.0,"D_0__Bacteria;D_1__Proteobacteria;D_2__Deltaproteobacteria;D_3__SAR324 clade(Marine group B)":0.0,"D_0__Bacteria;D_1__Proteobacteria;D_2__Deltaproteobacteria;D_3__Syntrophobacterales":0.0,"D_0__Bacteria;D_1__Proteobacteria;D_2__Gammaproteobacteria;D_3__Aeromonadales":0.0,"D_0__Bacteria;D_1__Proteobacteria;D_2__Gammaproteobacteria;D_3__Alteromonadales":0.0,"D_0__Bacteria;D_1__Proteobacteria;D_2__Gammaproteobacteria;D_3__Betaproteobacteriales":0.0,"D_0__Bacteria;D_1__Proteobacteria;D_2__Gammaproteobacteria;D_3__CCD24":0.0,"D_0__Bacteria;D_1__Proteobacteria;D_2__Gammaproteobacteria;D_3__Cardiobacteriales":0.0,"D_0__Bacteria;D_1__Proteobacteria;D_2__Gammaproteobacteria;D_3__Cellvibrionales":0.0,"D_0__Bacteria;D_1__Proteobacteria;D_2__Gammaproteobacteria;D_3__Competibacterales":0.0,"D_0__Bacteria;D_1__Proteobacteria;D_2__Gammaproteobacteria;D_3__Diplorickettsiales":0.0,"D_0__Bacteria;D_1__Proteobacteria;D_2__Gammaproteobacteria;D_3__Enterobacteriales":0.0,"D_0__Bacteria;D_1__Proteobacteria;D_2__Gammaproteobacteria;D_3__Gammaproteobacteria Incertae Sedis":0.0,"D_0__Bacteria;D_1__Proteobacteria;D_2__Gammaproteobacteria;D_3__Legionellales":0.0,"D_0__Bacteria;D_1__Proteobacteria;D_2__Gammaproteobacteria;D_3__Nitrosococcales":0.0,"D_0__Bacteria;D_1__Proteobacteria;D_2__Gammaproteobacteria;D_3__Oceanospirillales":0.0,"D_0__Bacteria;D_1__Proteobacteria;D_2__Gammaproteobacteria;D_3__PLTA13":0.0,"D_0__Bacteria;D_1__Proteobacteria;D_2__Gammaproteobacteria;D_3__Pasteurellales":0.0,"D_0__Bacteria;D_1__Proteobacteria;D_2__Gammaproteobacteria;D_3__Pseudomonadales":0.0,"D_0__Bacteria;D_1__Proteobacteria;D_2__Gammaproteobacteria;D_3__R7C24":0.0,"D_0__Bacteria;D_1__Proteobacteria;D_2__Gammaproteobacteria;D_3__Salinisphaerales":0.0,"D_0__Bacteria;D_1__Proteobacteria;D_2__Gammaproteobacteria;D_3__Steroidobacterales":0.0,"D_0__Bacteria;D_1__Proteobacteria;D_2__Gammaproteobacteria;D_3__Vibrionales":0.0,"D_0__Bacteria;D_1__Proteobacteria;D_2__Gammaproteobacteria;D_3__Xanthomonadales":0.0,"D_0__Bacteria;D_1__Proteobacteria;D_2__Gammaproteobacteria;__":0.0,"D_0__Bacteria;D_1__Proteobacteria;__;__":0.0,"D_0__Bacteria;D_1__Rokubacteria;D_2__NC10;D_3__Rokubacteriales":0.0,"D_0__Bacteria;D_1__Spirochaetes;D_2__MVP-15;D_3__Firmicutes bacterium canine oral taxon 309":0.0,"D_0__Bacteria;D_1__Spirochaetes;D_2__Spirochaetia;D_3__Spirochaetales":0.0,"D_0__Bacteria;D_1__Synergistetes;D_2__Synergistia;D_3__Synergistales":0.0,"D_0__Bacteria;D_1__Tenericutes;D_2__Mollicutes;D_3__Acholeplasmatales":0.0,"D_0__Bacteria;D_1__Tenericutes;D_2__Mollicutes;D_3__Anaeroplasmatales":0.0,"D_0__Bacteria;D_1__Tenericutes;D_2__Mollicutes;D_3__Izimaplasmatales":0.0,"D_0__Bacteria;D_1__Tenericutes;D_2__Mollicutes;D_3__Mollicutes RF39":0.0,"D_0__Bacteria;D_1__Tenericutes;D_2__Mollicutes;D_3__Mycoplasmatales":0.0,"D_0__Bacteria;D_1__Verrucomicrobia;D_2__Verrucomicrobiae;D_3__Chthoniobacterales":0.0,"D_0__Bacteria;D_1__Verrucomicrobia;D_2__Verrucomicrobiae;D_3__Opitutales":0.0,"D_0__Bacteria;D_1__Verrucomicrobia;D_2__Verrucomicrobiae;D_3__Pedosphaerales":0.0,"D_0__Bacteria;D_1__Verrucomicrobia;D_2__Verrucomicrobiae;D_3__Verrucomicrobiales":0.0,"D_0__Bacteria;D_1__WPS-2;D_2__hydrothermal vent metagenome;D_3__hydrothermal vent metagenome":0.0,"D_0__Bacteria;D_1__WPS-2;D_2__metagenome;D_3__metagenome":0.0,"D_0__Bacteria;D_1__WPS-2;__;__":0.0,"D_0__Bacteria;__;__;__":0.0,"D_0__Eukaryota;D_1__Archaeplastida;D_2__Chloroplastida;D_3__Charophyta":0.0,"D_0__Eukaryota;D_1__Excavata;D_2__Discoba;D_3__Discicristata":0.0,"D_0__Eukaryota;D_1__Opisthokonta;D_2__Holozoa;D_3__Metazoa (Animalia)":0.0,"D_0__Eukaryota;D_1__Opisthokonta;__;__":0.0,"D_0__Eukaryota;__;__;__":0.0,"Unassigned;__;__;__":0.0,"BM_16S":10674.0,"Sample_Type":"skin","Sample_Source":"Forearm","16S_Region":"V1V3","Polymerase":"Qiagen_Taq","Donor":"A6"},{"index":"A7.P.189.V1V3","D_0__Archaea;D_1__Euryarchaeota;D_2__Halobacteria;D_3__Halobacteriales":0.0,"D_0__Archaea;D_1__Euryarchaeota;D_2__Methanobacteria;D_3__Methanobacteriales":0.0,"D_0__Archaea;D_1__Euryarchaeota;D_2__Methanomicrobia;D_3__Methanosarcinales":0.0,"D_0__Archaea;D_1__Euryarchaeota;D_2__Thermococci;D_3__Methanofastidiosales":0.0,"D_0__Archaea;D_1__Euryarchaeota;D_2__Thermoplasmata;D_3__Methanomassiliicoccales":0.0,"D_0__Archaea;D_1__Nanoarchaeaeota;D_2__Woesearchaeia;D_3__Candidatus Staskawiczbacteria bacterium RIFOXYA2_FULL_32_7":0.0,"D_0__Archaea;D_1__Nanoarchaeaeota;D_2__Woesearchaeia;__":0.0,"D_0__Archaea;D_1__Nanoarchaeaeota;__;__":2.0,"D_0__Archaea;D_1__Thaumarchaeota;D_2__Nitrososphaeria;D_3__Nitrososphaerales":0.0,"D_0__Archaea;__;__;__":5.0,"D_0__Bacteria;D_1__Acidobacteria;D_2__Acidobacteriia;D_3__Acidobacteriales":0.0,"D_0__Bacteria;D_1__Acidobacteria;D_2__Acidobacteriia;D_3__Solibacterales":0.0,"D_0__Bacteria;D_1__Acidobacteria;D_2__Acidobacteriia;D_3__Subgroup 2":0.0,"D_0__Bacteria;D_1__Acidobacteria;D_2__Blastocatellia (Subgroup 4);D_3__Blastocatellales":0.0,"D_0__Bacteria;D_1__Acidobacteria;D_2__Blastocatellia (Subgroup 4);D_3__DS-100":0.0,"D_0__Bacteria;D_1__Acidobacteria;D_2__Blastocatellia (Subgroup 4);D_3__Pyrinomonadales":0.0,"D_0__Bacteria;D_1__Acidobacteria;D_2__Holophagae;D_3__Subgroup 7":0.0,"D_0__Bacteria;D_1__Acidobacteria;D_2__Subgroup 17;D_3__metagenome":0.0,"D_0__Bacteria;D_1__Acidobacteria;D_2__Subgroup 17;D_3__uncultured Acidobacteriales bacterium":0.0,"D_0__Bacteria;D_1__Acidobacteria;D_2__Subgroup 17;D_3__uncultured bacterium":0.0,"D_0__Bacteria;D_1__Acidobacteria;D_2__Subgroup 17;__":0.0,"D_0__Bacteria;D_1__Acidobacteria;D_2__Subgroup 22;__":0.0,"D_0__Bacteria;D_1__Acidobacteria;D_2__Subgroup 5;__":0.0,"D_0__Bacteria;D_1__Acidobacteria;D_2__Subgroup 6;D_3__Unknown Order":0.0,"D_0__Bacteria;D_1__Acidobacteria;D_2__Subgroup 6;D_3__uncultured Anaeromyxobacter sp.":0.0,"D_0__Bacteria;D_1__Acidobacteria;D_2__Subgroup 6;D_3__wastewater metagenome":0.0,"D_0__Bacteria;D_1__Acidobacteria;D_2__Subgroup 6;__":0.0,"D_0__Bacteria;D_1__Acidobacteria;D_2__Thermoanaerobaculia;D_3__Thermoanaerobaculales":0.0,"D_0__Bacteria;D_1__Actinobacteria;D_2__Acidimicrobiia;D_3__Actinomarinales":0.0,"D_0__Bacteria;D_1__Actinobacteria;D_2__Acidimicrobiia;D_3__IMCC26256":0.0,"D_0__Bacteria;D_1__Actinobacteria;D_2__Acidimicrobiia;D_3__Microtrichales":0.0,"D_0__Bacteria;D_1__Actinobacteria;D_2__Acidimicrobiia;D_3__uncultured":0.0,"D_0__Bacteria;D_1__Actinobacteria;D_2__Actinobacteria;D_3__Actinomycetales":44.0,"D_0__Bacteria;D_1__Actinobacteria;D_2__Actinobacteria;D_3__Bifidobacteriales":0.0,"D_0__Bacteria;D_1__Actinobacteria;D_2__Actinobacteria;D_3__Corynebacteriales":1173.0,"D_0__Bacteria;D_1__Actinobacteria;D_2__Actinobacteria;D_3__Frankiales":0.0,"D_0__Bacteria;D_1__Actinobacteria;D_2__Actinobacteria;D_3__Glycomycetales":0.0,"D_0__Bacteria;D_1__Actinobacteria;D_2__Actinobacteria;D_3__Kineosporiales":0.0,"D_0__Bacteria;D_1__Actinobacteria;D_2__Actinobacteria;D_3__Micrococcales":109.0,"D_0__Bacteria;D_1__Actinobacteria;D_2__Actinobacteria;D_3__Micromonosporales":0.0,"D_0__Bacteria;D_1__Actinobacteria;D_2__Actinobacteria;D_3__Propionibacteriales":3684.0,"D_0__Bacteria;D_1__Actinobacteria;D_2__Actinobacteria;D_3__Pseudonocardiales":0.0,"D_0__Bacteria;D_1__Actinobacteria;D_2__Actinobacteria;D_3__Streptomycetales":0.0,"D_0__Bacteria;D_1__Actinobacteria;D_2__Actinobacteria;D_3__Streptosporangiales":0.0,"D_0__Bacteria;D_1__Actinobacteria;D_2__Actinobacteria;__":0.0,"D_0__Bacteria;D_1__Actinobacteria;D_2__Coriobacteriia;D_3__Coriobacteriales":249.0,"D_0__Bacteria;D_1__Actinobacteria;D_2__MB-A2-108;D_3__metagenome":0.0,"D_0__Bacteria;D_1__Actinobacteria;D_2__MB-A2-108;D_3__uncultured bacterium":0.0,"D_0__Bacteria;D_1__Actinobacteria;D_2__Nitriliruptoria;D_3__Euzebyales":0.0,"D_0__Bacteria;D_1__Actinobacteria;D_2__Rubrobacteria;D_3__Rubrobacterales":0.0,"D_0__Bacteria;D_1__Actinobacteria;D_2__Thermoleophilia;D_3__Gaiellales":0.0,"D_0__Bacteria;D_1__Actinobacteria;D_2__Thermoleophilia;D_3__Solirubrobacterales":0.0,"D_0__Bacteria;D_1__Actinobacteria;D_2__Thermoleophilia;D_3__uncultured":0.0,"D_0__Bacteria;D_1__Actinobacteria;D_2__Thermoleophilia;__":0.0,"D_0__Bacteria;D_1__Armatimonadetes;D_2__Armatimonadia;D_3__Armatimonadales":0.0,"D_0__Bacteria;D_1__Armatimonadetes;D_2__Chthonomonadetes;D_3__Chthonomonadales":0.0,"D_0__Bacteria;D_1__Armatimonadetes;D_2__Fimbriimonadia;D_3__Fimbriimonadales":0.0,"D_0__Bacteria;D_1__Armatimonadetes;D_2__uncultured;D_3__uncultured Firmicutes bacterium":0.0,"D_0__Bacteria;D_1__Armatimonadetes;D_2__uncultured;D_3__uncultured soil bacterium":0.0,"D_0__Bacteria;D_1__BRC1;D_2__uncultured soil bacterium PBS-74;D_3__uncultured soil bacterium PBS-74":0.0,"D_0__Bacteria;D_1__BRC1;__;__":0.0,"D_0__Bacteria;D_1__Bacteroidetes;D_2__Bacteroidia;D_3__Bacteroidales":4331.0,"D_0__Bacteria;D_1__Bacteroidetes;D_2__Bacteroidia;D_3__Chitinophagales":0.0,"D_0__Bacteria;D_1__Bacteroidetes;D_2__Bacteroidia;D_3__Cytophagales":0.0,"D_0__Bacteria;D_1__Bacteroidetes;D_2__Bacteroidia;D_3__Flavobacteriales":95.0,"D_0__Bacteria;D_1__Bacteroidetes;D_2__Bacteroidia;D_3__Sphingobacteriales":0.0,"D_0__Bacteria;D_1__Bacteroidetes;D_2__Bacteroidia;__":0.0,"D_0__Bacteria;D_1__Bacteroidetes;D_2__Ignavibacteria;D_3__Ignavibacteriales":0.0,"D_0__Bacteria;D_1__Bacteroidetes;D_2__Ignavibacteria;D_3__Kryptoniales":0.0,"D_0__Bacteria;D_1__Bacteroidetes;D_2__Ignavibacteria;D_3__OPB56":0.0,"D_0__Bacteria;D_1__Bacteroidetes;D_2__Rhodothermia;D_3__Rhodothermales":0.0,"D_0__Bacteria;D_1__Chlamydiae;D_2__Chlamydiae;D_3__Chlamydiales":0.0,"D_0__Bacteria;D_1__Chloroflexi;D_2__Anaerolineae;D_3__Anaerolineales":0.0,"D_0__Bacteria;D_1__Chloroflexi;D_2__Anaerolineae;D_3__Ardenticatenales":0.0,"D_0__Bacteria;D_1__Chloroflexi;D_2__Anaerolineae;D_3__RBG-13-54-9":0.0,"D_0__Bacteria;D_1__Chloroflexi;D_2__Anaerolineae;D_3__SBR1031":0.0,"D_0__Bacteria;D_1__Chloroflexi;D_2__Chloroflexia;D_3__Chloroflexales":0.0,"D_0__Bacteria;D_1__Chloroflexi;D_2__Chloroflexia;D_3__Kallotenuales":0.0,"D_0__Bacteria;D_1__Chloroflexi;D_2__Chloroflexia;D_3__Thermomicrobiales":0.0,"D_0__Bacteria;D_1__Chloroflexi;D_2__Dehalococcoidia;D_3__S085":0.0,"D_0__Bacteria;D_1__Chloroflexi;D_2__Dehalococcoidia;D_3__SAR202 clade":0.0,"D_0__Bacteria;D_1__Chloroflexi;D_2__Gitt-GS-136;D_3__uncultured Anaerolineae bacterium":0.0,"D_0__Bacteria;D_1__Chloroflexi;D_2__Gitt-GS-136;D_3__uncultured Chloroflexus sp.":0.0,"D_0__Bacteria;D_1__Chloroflexi;D_2__Gitt-GS-136;D_3__uncultured bacterium":0.0,"D_0__Bacteria;D_1__Chloroflexi;D_2__Gitt-GS-136;__":0.0,"D_0__Bacteria;D_1__Chloroflexi;D_2__JG30-KF-CM66;D_3__uncultured Chloroflexi bacterium":0.0,"D_0__Bacteria;D_1__Chloroflexi;D_2__JG30-KF-CM66;D_3__uncultured bacterium":0.0,"D_0__Bacteria;D_1__Chloroflexi;D_2__KD4-96;D_3__uncultured Anaerolineaceae bacterium":0.0,"D_0__Bacteria;D_1__Chloroflexi;D_2__KD4-96;D_3__uncultured Chloroflexi bacterium":0.0,"D_0__Bacteria;D_1__Chloroflexi;D_2__KD4-96;D_3__uncultured bacterium":0.0,"D_0__Bacteria;D_1__Chloroflexi;D_2__KD4-96;__":0.0,"D_0__Bacteria;D_1__Chloroflexi;D_2__Ktedonobacteria;D_3__C0119":0.0,"D_0__Bacteria;D_1__Chloroflexi;D_2__TK10;__":0.0,"D_0__Bacteria;D_1__Cyanobacteria;D_2__Melainabacteria;D_3__Gastranaerophilales":15.0,"D_0__Bacteria;D_1__Cyanobacteria;D_2__Melainabacteria;D_3__Obscuribacterales":0.0,"D_0__Bacteria;D_1__Cyanobacteria;D_2__Melainabacteria;D_3__Vampirovibrionales":0.0,"D_0__Bacteria;D_1__Cyanobacteria;D_2__Oxyphotobacteria;D_3__Chloroplast":205.0,"D_0__Bacteria;D_1__Cyanobacteria;D_2__Oxyphotobacteria;D_3__Leptolyngbyales":0.0,"D_0__Bacteria;D_1__Cyanobacteria;D_2__Oxyphotobacteria;D_3__Nostocales":0.0,"D_0__Bacteria;D_1__Cyanobacteria;D_2__Oxyphotobacteria;D_3__Oxyphotobacteria Incertae Sedis":0.0,"D_0__Bacteria;D_1__Cyanobacteria;D_2__Oxyphotobacteria;D_3__Pseudanabaenales":0.0,"D_0__Bacteria;D_1__Cyanobacteria;D_2__Oxyphotobacteria;D_3__Synechococcales":0.0,"D_0__Bacteria;D_1__Cyanobacteria;D_2__Sericytochromatia;D_3__uncultured Bacillales bacterium":0.0,"D_0__Bacteria;D_1__Cyanobacteria;D_2__Sericytochromatia;D_3__uncultured bacterium":0.0,"D_0__Bacteria;D_1__Cyanobacteria;D_2__Sericytochromatia;D_3__unidentified":0.0,"D_0__Bacteria;D_1__Cyanobacteria;D_2__Sericytochromatia;__":0.0,"D_0__Bacteria;D_1__Deinococcus-Thermus;D_2__Deinococci;D_3__Deinococcales":2.0,"D_0__Bacteria;D_1__Deinococcus-Thermus;D_2__Deinococci;D_3__Thermales":4.0,"D_0__Bacteria;D_1__Dependentiae;D_2__Babeliae;D_3__Babeliales":0.0,"D_0__Bacteria;D_1__Epsilonbacteraeota;D_2__Campylobacteria;D_3__Campylobacterales":21.0,"D_0__Bacteria;D_1__FBP;D_2__metagenome;D_3__metagenome":0.0,"D_0__Bacteria;D_1__FBP;D_2__uncultured bacterium;D_3__uncultured bacterium":0.0,"D_0__Bacteria;D_1__FBP;D_2__uncultured endolithic bacterium;D_3__uncultured endolithic bacterium":0.0,"D_0__Bacteria;D_1__FBP;D_2__uncultured organism;D_3__uncultured organism":0.0,"D_0__Bacteria;D_1__Firmicutes;D_2__Bacilli;D_3__Bacillales":296.0,"D_0__Bacteria;D_1__Firmicutes;D_2__Bacilli;D_3__Lactobacillales":1504.0,"D_0__Bacteria;D_1__Firmicutes;D_2__Clostridia;D_3__Clostridiales":3318.0,"D_0__Bacteria;D_1__Firmicutes;D_2__Clostridia;D_3__DTU014":0.0,"D_0__Bacteria;D_1__Firmicutes;D_2__Clostridia;D_3__Thermoanaerobacterales":0.0,"D_0__Bacteria;D_1__Firmicutes;D_2__Erysipelotrichia;D_3__Erysipelotrichales":77.0,"D_0__Bacteria;D_1__Firmicutes;D_2__Negativicutes;D_3__Selenomonadales":136.0,"D_0__Bacteria;D_1__Firmicutes;__;__":0.0,"D_0__Bacteria;D_1__Fusobacteria;D_2__Fusobacteriia;D_3__Fusobacteriales":26.0,"D_0__Bacteria;D_1__Gemmatimonadetes;D_2__Gemmatimonadetes;D_3__Gemmatimonadales":0.0,"D_0__Bacteria;D_1__Gemmatimonadetes;D_2__Longimicrobia;D_3__Longimicrobiales":0.0,"D_0__Bacteria;D_1__Latescibacteria;__;__":0.0,"D_0__Bacteria;D_1__Lentisphaerae;D_2__Lentisphaeria;D_3__Victivallales":0.0,"D_0__Bacteria;D_1__Nitrospirae;D_2__Nitrospira;D_3__Nitrospirales":5.0,"D_0__Bacteria;D_1__Patescibacteria;D_2__ABY1;D_3__Candidatus Magasanikbacteria":0.0,"D_0__Bacteria;D_1__Patescibacteria;D_2__Gracilibacteria;D_3__Absconditabacteriales (SR1)":5.0,"D_0__Bacteria;D_1__Patescibacteria;D_2__Gracilibacteria;D_3__Candidatus Peribacteria":0.0,"D_0__Bacteria;D_1__Patescibacteria;D_2__Gracilibacteria;D_3__Gracilibacteria bacterium canine oral taxon 291":0.0,"D_0__Bacteria;D_1__Patescibacteria;D_2__Gracilibacteria;D_3__Gracilibacteria bacterium canine oral taxon 394":0.0,"D_0__Bacteria;D_1__Patescibacteria;D_2__Gracilibacteria;D_3__Gracilibacteria bacterium oral taxon 873":0.0,"D_0__Bacteria;D_1__Patescibacteria;D_2__Gracilibacteria;D_3__JGI 0000069-P22":0.0,"D_0__Bacteria;D_1__Patescibacteria;D_2__Parcubacteria;D_3__Candidatus Kaiserbacteria":0.0,"D_0__Bacteria;D_1__Patescibacteria;D_2__Parcubacteria;D_3__Candidatus Zambryskibacteria":0.0,"D_0__Bacteria;D_1__Patescibacteria;D_2__Parcubacteria;D_3__uncultured bacterium":0.0,"D_0__Bacteria;D_1__Patescibacteria;D_2__Saccharimonadia;D_3__Saccharimonadales":0.0,"D_0__Bacteria;D_1__Planctomycetes;D_2__Phycisphaerae;D_3__Phycisphaerales":0.0,"D_0__Bacteria;D_1__Planctomycetes;D_2__Phycisphaerae;D_3__Tepidisphaerales":0.0,"D_0__Bacteria;D_1__Planctomycetes;D_2__Planctomycetacia;D_3__Gemmatales":0.0,"D_0__Bacteria;D_1__Planctomycetes;D_2__Planctomycetacia;D_3__Isosphaerales":0.0,"D_0__Bacteria;D_1__Planctomycetes;D_2__Planctomycetacia;D_3__Pirellulales":0.0,"D_0__Bacteria;D_1__Planctomycetes;D_2__Planctomycetacia;D_3__Planctomycetales":0.0,"D_0__Bacteria;D_1__Planctomycetes;D_2__Planctomycetacia;D_3__uncultured":0.0,"D_0__Bacteria;D_1__Proteobacteria;D_2__Alphaproteobacteria;D_3__Acetobacterales":4.0,"D_0__Bacteria;D_1__Proteobacteria;D_2__Alphaproteobacteria;D_3__Alphaproteobacteria Incertae Sedis":0.0,"D_0__Bacteria;D_1__Proteobacteria;D_2__Alphaproteobacteria;D_3__Azospirillales":0.0,"D_0__Bacteria;D_1__Proteobacteria;D_2__Alphaproteobacteria;D_3__Caulobacterales":30.0,"D_0__Bacteria;D_1__Proteobacteria;D_2__Alphaproteobacteria;D_3__Dongiales":0.0,"D_0__Bacteria;D_1__Proteobacteria;D_2__Alphaproteobacteria;D_3__Elsterales":0.0,"D_0__Bacteria;D_1__Proteobacteria;D_2__Alphaproteobacteria;D_3__Micavibrionales":0.0,"D_0__Bacteria;D_1__Proteobacteria;D_2__Alphaproteobacteria;D_3__Paracaedibacterales":0.0,"D_0__Bacteria;D_1__Proteobacteria;D_2__Alphaproteobacteria;D_3__Parvibaculales":0.0,"D_0__Bacteria;D_1__Proteobacteria;D_2__Alphaproteobacteria;D_3__Reyranellales":0.0,"D_0__Bacteria;D_1__Proteobacteria;D_2__Alphaproteobacteria;D_3__Rhizobiales":21.0,"D_0__Bacteria;D_1__Proteobacteria;D_2__Alphaproteobacteria;D_3__Rhodobacterales":3.0,"D_0__Bacteria;D_1__Proteobacteria;D_2__Alphaproteobacteria;D_3__Rhodospirillales":68.0,"D_0__Bacteria;D_1__Proteobacteria;D_2__Alphaproteobacteria;D_3__Rhodovibrionales":0.0,"D_0__Bacteria;D_1__Proteobacteria;D_2__Alphaproteobacteria;D_3__Rickettsiales":0.0,"D_0__Bacteria;D_1__Proteobacteria;D_2__Alphaproteobacteria;D_3__SAR11 clade":0.0,"D_0__Bacteria;D_1__Proteobacteria;D_2__Alphaproteobacteria;D_3__Sneathiellales":0.0,"D_0__Bacteria;D_1__Proteobacteria;D_2__Alphaproteobacteria;D_3__Sphingomonadales":31.0,"D_0__Bacteria;D_1__Proteobacteria;D_2__Alphaproteobacteria;D_3__Tistrellales":0.0,"D_0__Bacteria;D_1__Proteobacteria;D_2__Alphaproteobacteria;D_3__uncultured":0.0,"D_0__Bacteria;D_1__Proteobacteria;D_2__Alphaproteobacteria;__":0.0,"D_0__Bacteria;D_1__Proteobacteria;D_2__Deltaproteobacteria;D_3__Bdellovibrionales":0.0,"D_0__Bacteria;D_1__Proteobacteria;D_2__Deltaproteobacteria;D_3__Bradymonadales":0.0,"D_0__Bacteria;D_1__Proteobacteria;D_2__Deltaproteobacteria;D_3__Desulfarculales":0.0,"D_0__Bacteria;D_1__Proteobacteria;D_2__Deltaproteobacteria;D_3__Desulfobacterales":0.0,"D_0__Bacteria;D_1__Proteobacteria;D_2__Deltaproteobacteria;D_3__Desulfovibrionales":18.0,"D_0__Bacteria;D_1__Proteobacteria;D_2__Deltaproteobacteria;D_3__Myxococcales":1.0,"D_0__Bacteria;D_1__Proteobacteria;D_2__Deltaproteobacteria;D_3__Oligoflexales":0.0,"D_0__Bacteria;D_1__Proteobacteria;D_2__Deltaproteobacteria;D_3__SAR324 clade(Marine group B)":0.0,"D_0__Bacteria;D_1__Proteobacteria;D_2__Deltaproteobacteria;D_3__Syntrophobacterales":0.0,"D_0__Bacteria;D_1__Proteobacteria;D_2__Gammaproteobacteria;D_3__Aeromonadales":0.0,"D_0__Bacteria;D_1__Proteobacteria;D_2__Gammaproteobacteria;D_3__Alteromonadales":2.0,"D_0__Bacteria;D_1__Proteobacteria;D_2__Gammaproteobacteria;D_3__Betaproteobacteriales":152.0,"D_0__Bacteria;D_1__Proteobacteria;D_2__Gammaproteobacteria;D_3__CCD24":0.0,"D_0__Bacteria;D_1__Proteobacteria;D_2__Gammaproteobacteria;D_3__Cardiobacteriales":0.0,"D_0__Bacteria;D_1__Proteobacteria;D_2__Gammaproteobacteria;D_3__Cellvibrionales":0.0,"D_0__Bacteria;D_1__Proteobacteria;D_2__Gammaproteobacteria;D_3__Competibacterales":0.0,"D_0__Bacteria;D_1__Proteobacteria;D_2__Gammaproteobacteria;D_3__Diplorickettsiales":0.0,"D_0__Bacteria;D_1__Proteobacteria;D_2__Gammaproteobacteria;D_3__Enterobacteriales":118.0,"D_0__Bacteria;D_1__Proteobacteria;D_2__Gammaproteobacteria;D_3__Gammaproteobacteria Incertae Sedis":0.0,"D_0__Bacteria;D_1__Proteobacteria;D_2__Gammaproteobacteria;D_3__Legionellales":0.0,"D_0__Bacteria;D_1__Proteobacteria;D_2__Gammaproteobacteria;D_3__Nitrosococcales":0.0,"D_0__Bacteria;D_1__Proteobacteria;D_2__Gammaproteobacteria;D_3__Oceanospirillales":0.0,"D_0__Bacteria;D_1__Proteobacteria;D_2__Gammaproteobacteria;D_3__PLTA13":0.0,"D_0__Bacteria;D_1__Proteobacteria;D_2__Gammaproteobacteria;D_3__Pasteurellales":103.0,"D_0__Bacteria;D_1__Proteobacteria;D_2__Gammaproteobacteria;D_3__Pseudomonadales":639.0,"D_0__Bacteria;D_1__Proteobacteria;D_2__Gammaproteobacteria;D_3__R7C24":0.0,"D_0__Bacteria;D_1__Proteobacteria;D_2__Gammaproteobacteria;D_3__Salinisphaerales":0.0,"D_0__Bacteria;D_1__Proteobacteria;D_2__Gammaproteobacteria;D_3__Steroidobacterales":0.0,"D_0__Bacteria;D_1__Proteobacteria;D_2__Gammaproteobacteria;D_3__Vibrionales":0.0,"D_0__Bacteria;D_1__Proteobacteria;D_2__Gammaproteobacteria;D_3__Xanthomonadales":47.0,"D_0__Bacteria;D_1__Proteobacteria;D_2__Gammaproteobacteria;__":0.0,"D_0__Bacteria;D_1__Proteobacteria;__;__":0.0,"D_0__Bacteria;D_1__Rokubacteria;D_2__NC10;D_3__Rokubacteriales":0.0,"D_0__Bacteria;D_1__Spirochaetes;D_2__MVP-15;D_3__Firmicutes bacterium canine oral taxon 309":0.0,"D_0__Bacteria;D_1__Spirochaetes;D_2__Spirochaetia;D_3__Spirochaetales":0.0,"D_0__Bacteria;D_1__Synergistetes;D_2__Synergistia;D_3__Synergistales":0.0,"D_0__Bacteria;D_1__Tenericutes;D_2__Mollicutes;D_3__Acholeplasmatales":0.0,"D_0__Bacteria;D_1__Tenericutes;D_2__Mollicutes;D_3__Anaeroplasmatales":0.0,"D_0__Bacteria;D_1__Tenericutes;D_2__Mollicutes;D_3__Izimaplasmatales":7.0,"D_0__Bacteria;D_1__Tenericutes;D_2__Mollicutes;D_3__Mollicutes RF39":0.0,"D_0__Bacteria;D_1__Tenericutes;D_2__Mollicutes;D_3__Mycoplasmatales":0.0,"D_0__Bacteria;D_1__Verrucomicrobia;D_2__Verrucomicrobiae;D_3__Chthoniobacterales":0.0,"D_0__Bacteria;D_1__Verrucomicrobia;D_2__Verrucomicrobiae;D_3__Opitutales":0.0,"D_0__Bacteria;D_1__Verrucomicrobia;D_2__Verrucomicrobiae;D_3__Pedosphaerales":0.0,"D_0__Bacteria;D_1__Verrucomicrobia;D_2__Verrucomicrobiae;D_3__Verrucomicrobiales":69.0,"D_0__Bacteria;D_1__WPS-2;D_2__hydrothermal vent metagenome;D_3__hydrothermal vent metagenome":0.0,"D_0__Bacteria;D_1__WPS-2;D_2__metagenome;D_3__metagenome":0.0,"D_0__Bacteria;D_1__WPS-2;__;__":0.0,"D_0__Bacteria;__;__;__":69.0,"D_0__Eukaryota;D_1__Archaeplastida;D_2__Chloroplastida;D_3__Charophyta":0.0,"D_0__Eukaryota;D_1__Excavata;D_2__Discoba;D_3__Discicristata":0.0,"D_0__Eukaryota;D_1__Opisthokonta;D_2__Holozoa;D_3__Metazoa (Animalia)":0.0,"D_0__Eukaryota;D_1__Opisthokonta;__;__":0.0,"D_0__Eukaryota;__;__;__":0.0,"Unassigned;__;__;__":249.0,"BM_16S":12960.0,"Sample_Type":"Skin","Sample_Source":"Forearm","16S_Region":"V1V3","Polymerase":"KAPA","Donor":"A7"},{"index":"A8.P.189.V1V3","D_0__Archaea;D_1__Euryarchaeota;D_2__Halobacteria;D_3__Halobacteriales":0.0,"D_0__Archaea;D_1__Euryarchaeota;D_2__Methanobacteria;D_3__Methanobacteriales":0.0,"D_0__Archaea;D_1__Euryarchaeota;D_2__Methanomicrobia;D_3__Methanosarcinales":0.0,"D_0__Archaea;D_1__Euryarchaeota;D_2__Thermococci;D_3__Methanofastidiosales":0.0,"D_0__Archaea;D_1__Euryarchaeota;D_2__Thermoplasmata;D_3__Methanomassiliicoccales":0.0,"D_0__Archaea;D_1__Nanoarchaeaeota;D_2__Woesearchaeia;D_3__Candidatus Staskawiczbacteria bacterium RIFOXYA2_FULL_32_7":0.0,"D_0__Archaea;D_1__Nanoarchaeaeota;D_2__Woesearchaeia;__":0.0,"D_0__Archaea;D_1__Nanoarchaeaeota;__;__":24.0,"D_0__Archaea;D_1__Thaumarchaeota;D_2__Nitrososphaeria;D_3__Nitrososphaerales":0.0,"D_0__Archaea;__;__;__":0.0,"D_0__Bacteria;D_1__Acidobacteria;D_2__Acidobacteriia;D_3__Acidobacteriales":0.0,"D_0__Bacteria;D_1__Acidobacteria;D_2__Acidobacteriia;D_3__Solibacterales":0.0,"D_0__Bacteria;D_1__Acidobacteria;D_2__Acidobacteriia;D_3__Subgroup 2":0.0,"D_0__Bacteria;D_1__Acidobacteria;D_2__Blastocatellia (Subgroup 4);D_3__Blastocatellales":0.0,"D_0__Bacteria;D_1__Acidobacteria;D_2__Blastocatellia (Subgroup 4);D_3__DS-100":0.0,"D_0__Bacteria;D_1__Acidobacteria;D_2__Blastocatellia (Subgroup 4);D_3__Pyrinomonadales":0.0,"D_0__Bacteria;D_1__Acidobacteria;D_2__Holophagae;D_3__Subgroup 7":0.0,"D_0__Bacteria;D_1__Acidobacteria;D_2__Subgroup 17;D_3__metagenome":0.0,"D_0__Bacteria;D_1__Acidobacteria;D_2__Subgroup 17;D_3__uncultured Acidobacteriales bacterium":0.0,"D_0__Bacteria;D_1__Acidobacteria;D_2__Subgroup 17;D_3__uncultured bacterium":0.0,"D_0__Bacteria;D_1__Acidobacteria;D_2__Subgroup 17;__":0.0,"D_0__Bacteria;D_1__Acidobacteria;D_2__Subgroup 22;__":0.0,"D_0__Bacteria;D_1__Acidobacteria;D_2__Subgroup 5;__":0.0,"D_0__Bacteria;D_1__Acidobacteria;D_2__Subgroup 6;D_3__Unknown Order":0.0,"D_0__Bacteria;D_1__Acidobacteria;D_2__Subgroup 6;D_3__uncultured Anaeromyxobacter sp.":0.0,"D_0__Bacteria;D_1__Acidobacteria;D_2__Subgroup 6;D_3__wastewater metagenome":0.0,"D_0__Bacteria;D_1__Acidobacteria;D_2__Subgroup 6;__":0.0,"D_0__Bacteria;D_1__Acidobacteria;D_2__Thermoanaerobaculia;D_3__Thermoanaerobaculales":0.0,"D_0__Bacteria;D_1__Actinobacteria;D_2__Acidimicrobiia;D_3__Actinomarinales":0.0,"D_0__Bacteria;D_1__Actinobacteria;D_2__Acidimicrobiia;D_3__IMCC26256":0.0,"D_0__Bacteria;D_1__Actinobacteria;D_2__Acidimicrobiia;D_3__Microtrichales":0.0,"D_0__Bacteria;D_1__Actinobacteria;D_2__Acidimicrobiia;D_3__uncultured":0.0,"D_0__Bacteria;D_1__Actinobacteria;D_2__Actinobacteria;D_3__Actinomycetales":29.0,"D_0__Bacteria;D_1__Actinobacteria;D_2__Actinobacteria;D_3__Bifidobacteriales":0.0,"D_0__Bacteria;D_1__Actinobacteria;D_2__Actinobacteria;D_3__Corynebacteriales":3063.0,"D_0__Bacteria;D_1__Actinobacteria;D_2__Actinobacteria;D_3__Frankiales":0.0,"D_0__Bacteria;D_1__Actinobacteria;D_2__Actinobacteria;D_3__Glycomycetales":0.0,"D_0__Bacteria;D_1__Actinobacteria;D_2__Actinobacteria;D_3__Kineosporiales":0.0,"D_0__Bacteria;D_1__Actinobacteria;D_2__Actinobacteria;D_3__Micrococcales":107.0,"D_0__Bacteria;D_1__Actinobacteria;D_2__Actinobacteria;D_3__Micromonosporales":0.0,"D_0__Bacteria;D_1__Actinobacteria;D_2__Actinobacteria;D_3__Propionibacteriales":2759.0,"D_0__Bacteria;D_1__Actinobacteria;D_2__Actinobacteria;D_3__Pseudonocardiales":0.0,"D_0__Bacteria;D_1__Actinobacteria;D_2__Actinobacteria;D_3__Streptomycetales":0.0,"D_0__Bacteria;D_1__Actinobacteria;D_2__Actinobacteria;D_3__Streptosporangiales":0.0,"D_0__Bacteria;D_1__Actinobacteria;D_2__Actinobacteria;__":0.0,"D_0__Bacteria;D_1__Actinobacteria;D_2__Coriobacteriia;D_3__Coriobacteriales":325.0,"D_0__Bacteria;D_1__Actinobacteria;D_2__MB-A2-108;D_3__metagenome":0.0,"D_0__Bacteria;D_1__Actinobacteria;D_2__MB-A2-108;D_3__uncultured bacterium":0.0,"D_0__Bacteria;D_1__Actinobacteria;D_2__Nitriliruptoria;D_3__Euzebyales":0.0,"D_0__Bacteria;D_1__Actinobacteria;D_2__Rubrobacteria;D_3__Rubrobacterales":0.0,"D_0__Bacteria;D_1__Actinobacteria;D_2__Thermoleophilia;D_3__Gaiellales":0.0,"D_0__Bacteria;D_1__Actinobacteria;D_2__Thermoleophilia;D_3__Solirubrobacterales":0.0,"D_0__Bacteria;D_1__Actinobacteria;D_2__Thermoleophilia;D_3__uncultured":0.0,"D_0__Bacteria;D_1__Actinobacteria;D_2__Thermoleophilia;__":0.0,"D_0__Bacteria;D_1__Armatimonadetes;D_2__Armatimonadia;D_3__Armatimonadales":0.0,"D_0__Bacteria;D_1__Armatimonadetes;D_2__Chthonomonadetes;D_3__Chthonomonadales":0.0,"D_0__Bacteria;D_1__Armatimonadetes;D_2__Fimbriimonadia;D_3__Fimbriimonadales":0.0,"D_0__Bacteria;D_1__Armatimonadetes;D_2__uncultured;D_3__uncultured Firmicutes bacterium":0.0,"D_0__Bacteria;D_1__Armatimonadetes;D_2__uncultured;D_3__uncultured soil bacterium":0.0,"D_0__Bacteria;D_1__BRC1;D_2__uncultured soil bacterium PBS-74;D_3__uncultured soil bacterium PBS-74":0.0,"D_0__Bacteria;D_1__BRC1;__;__":0.0,"D_0__Bacteria;D_1__Bacteroidetes;D_2__Bacteroidia;D_3__Bacteroidales":3530.0,"D_0__Bacteria;D_1__Bacteroidetes;D_2__Bacteroidia;D_3__Chitinophagales":0.0,"D_0__Bacteria;D_1__Bacteroidetes;D_2__Bacteroidia;D_3__Cytophagales":0.0,"D_0__Bacteria;D_1__Bacteroidetes;D_2__Bacteroidia;D_3__Flavobacteriales":34.0,"D_0__Bacteria;D_1__Bacteroidetes;D_2__Bacteroidia;D_3__Sphingobacteriales":0.0,"D_0__Bacteria;D_1__Bacteroidetes;D_2__Bacteroidia;__":0.0,"D_0__Bacteria;D_1__Bacteroidetes;D_2__Ignavibacteria;D_3__Ignavibacteriales":0.0,"D_0__Bacteria;D_1__Bacteroidetes;D_2__Ignavibacteria;D_3__Kryptoniales":0.0,"D_0__Bacteria;D_1__Bacteroidetes;D_2__Ignavibacteria;D_3__OPB56":0.0,"D_0__Bacteria;D_1__Bacteroidetes;D_2__Rhodothermia;D_3__Rhodothermales":0.0,"D_0__Bacteria;D_1__Chlamydiae;D_2__Chlamydiae;D_3__Chlamydiales":0.0,"D_0__Bacteria;D_1__Chloroflexi;D_2__Anaerolineae;D_3__Anaerolineales":0.0,"D_0__Bacteria;D_1__Chloroflexi;D_2__Anaerolineae;D_3__Ardenticatenales":0.0,"D_0__Bacteria;D_1__Chloroflexi;D_2__Anaerolineae;D_3__RBG-13-54-9":0.0,"D_0__Bacteria;D_1__Chloroflexi;D_2__Anaerolineae;D_3__SBR1031":0.0,"D_0__Bacteria;D_1__Chloroflexi;D_2__Chloroflexia;D_3__Chloroflexales":0.0,"D_0__Bacteria;D_1__Chloroflexi;D_2__Chloroflexia;D_3__Kallotenuales":0.0,"D_0__Bacteria;D_1__Chloroflexi;D_2__Chloroflexia;D_3__Thermomicrobiales":0.0,"D_0__Bacteria;D_1__Chloroflexi;D_2__Dehalococcoidia;D_3__S085":0.0,"D_0__Bacteria;D_1__Chloroflexi;D_2__Dehalococcoidia;D_3__SAR202 clade":0.0,"D_0__Bacteria;D_1__Chloroflexi;D_2__Gitt-GS-136;D_3__uncultured Anaerolineae bacterium":0.0,"D_0__Bacteria;D_1__Chloroflexi;D_2__Gitt-GS-136;D_3__uncultured Chloroflexus sp.":0.0,"D_0__Bacteria;D_1__Chloroflexi;D_2__Gitt-GS-136;D_3__uncultured bacterium":0.0,"D_0__Bacteria;D_1__Chloroflexi;D_2__Gitt-GS-136;__":0.0,"D_0__Bacteria;D_1__Chloroflexi;D_2__JG30-KF-CM66;D_3__uncultured Chloroflexi bacterium":0.0,"D_0__Bacteria;D_1__Chloroflexi;D_2__JG30-KF-CM66;D_3__uncultured bacterium":0.0,"D_0__Bacteria;D_1__Chloroflexi;D_2__KD4-96;D_3__uncultured Anaerolineaceae bacterium":0.0,"D_0__Bacteria;D_1__Chloroflexi;D_2__KD4-96;D_3__uncultured Chloroflexi bacterium":0.0,"D_0__Bacteria;D_1__Chloroflexi;D_2__KD4-96;D_3__uncultured bacterium":0.0,"D_0__Bacteria;D_1__Chloroflexi;D_2__KD4-96;__":0.0,"D_0__Bacteria;D_1__Chloroflexi;D_2__Ktedonobacteria;D_3__C0119":0.0,"D_0__Bacteria;D_1__Chloroflexi;D_2__TK10;__":0.0,"D_0__Bacteria;D_1__Cyanobacteria;D_2__Melainabacteria;D_3__Gastranaerophilales":0.0,"D_0__Bacteria;D_1__Cyanobacteria;D_2__Melainabacteria;D_3__Obscuribacterales":0.0,"D_0__Bacteria;D_1__Cyanobacteria;D_2__Melainabacteria;D_3__Vampirovibrionales":0.0,"D_0__Bacteria;D_1__Cyanobacteria;D_2__Oxyphotobacteria;D_3__Chloroplast":0.0,"D_0__Bacteria;D_1__Cyanobacteria;D_2__Oxyphotobacteria;D_3__Leptolyngbyales":0.0,"D_0__Bacteria;D_1__Cyanobacteria;D_2__Oxyphotobacteria;D_3__Nostocales":0.0,"D_0__Bacteria;D_1__Cyanobacteria;D_2__Oxyphotobacteria;D_3__Oxyphotobacteria Incertae Sedis":0.0,"D_0__Bacteria;D_1__Cyanobacteria;D_2__Oxyphotobacteria;D_3__Pseudanabaenales":0.0,"D_0__Bacteria;D_1__Cyanobacteria;D_2__Oxyphotobacteria;D_3__Synechococcales":0.0,"D_0__Bacteria;D_1__Cyanobacteria;D_2__Sericytochromatia;D_3__uncultured Bacillales bacterium":0.0,"D_0__Bacteria;D_1__Cyanobacteria;D_2__Sericytochromatia;D_3__uncultured bacterium":0.0,"D_0__Bacteria;D_1__Cyanobacteria;D_2__Sericytochromatia;D_3__unidentified":0.0,"D_0__Bacteria;D_1__Cyanobacteria;D_2__Sericytochromatia;__":0.0,"D_0__Bacteria;D_1__Deinococcus-Thermus;D_2__Deinococci;D_3__Deinococcales":0.0,"D_0__Bacteria;D_1__Deinococcus-Thermus;D_2__Deinococci;D_3__Thermales":0.0,"D_0__Bacteria;D_1__Dependentiae;D_2__Babeliae;D_3__Babeliales":0.0,"D_0__Bacteria;D_1__Epsilonbacteraeota;D_2__Campylobacteria;D_3__Campylobacterales":15.0,"D_0__Bacteria;D_1__FBP;D_2__metagenome;D_3__metagenome":0.0,"D_0__Bacteria;D_1__FBP;D_2__uncultured bacterium;D_3__uncultured bacterium":0.0,"D_0__Bacteria;D_1__FBP;D_2__uncultured endolithic bacterium;D_3__uncultured endolithic bacterium":0.0,"D_0__Bacteria;D_1__FBP;D_2__uncultured organism;D_3__uncultured organism":0.0,"D_0__Bacteria;D_1__Firmicutes;D_2__Bacilli;D_3__Bacillales":901.0,"D_0__Bacteria;D_1__Firmicutes;D_2__Bacilli;D_3__Lactobacillales":1707.0,"D_0__Bacteria;D_1__Firmicutes;D_2__Clostridia;D_3__Clostridiales":5101.0,"D_0__Bacteria;D_1__Firmicutes;D_2__Clostridia;D_3__DTU014":0.0,"D_0__Bacteria;D_1__Firmicutes;D_2__Clostridia;D_3__Thermoanaerobacterales":0.0,"D_0__Bacteria;D_1__Firmicutes;D_2__Erysipelotrichia;D_3__Erysipelotrichales":234.0,"D_0__Bacteria;D_1__Firmicutes;D_2__Negativicutes;D_3__Selenomonadales":131.0,"D_0__Bacteria;D_1__Firmicutes;__;__":0.0,"D_0__Bacteria;D_1__Fusobacteria;D_2__Fusobacteriia;D_3__Fusobacteriales":34.0,"D_0__Bacteria;D_1__Gemmatimonadetes;D_2__Gemmatimonadetes;D_3__Gemmatimonadales":0.0,"D_0__Bacteria;D_1__Gemmatimonadetes;D_2__Longimicrobia;D_3__Longimicrobiales":0.0,"D_0__Bacteria;D_1__Latescibacteria;__;__":0.0,"D_0__Bacteria;D_1__Lentisphaerae;D_2__Lentisphaeria;D_3__Victivallales":0.0,"D_0__Bacteria;D_1__Nitrospirae;D_2__Nitrospira;D_3__Nitrospirales":0.0,"D_0__Bacteria;D_1__Patescibacteria;D_2__ABY1;D_3__Candidatus Magasanikbacteria":0.0,"D_0__Bacteria;D_1__Patescibacteria;D_2__Gracilibacteria;D_3__Absconditabacteriales (SR1)":0.0,"D_0__Bacteria;D_1__Patescibacteria;D_2__Gracilibacteria;D_3__Candidatus Peribacteria":0.0,"D_0__Bacteria;D_1__Patescibacteria;D_2__Gracilibacteria;D_3__Gracilibacteria bacterium canine oral taxon 291":0.0,"D_0__Bacteria;D_1__Patescibacteria;D_2__Gracilibacteria;D_3__Gracilibacteria bacterium canine oral taxon 394":0.0,"D_0__Bacteria;D_1__Patescibacteria;D_2__Gracilibacteria;D_3__Gracilibacteria bacterium oral taxon 873":0.0,"D_0__Bacteria;D_1__Patescibacteria;D_2__Gracilibacteria;D_3__JGI 0000069-P22":0.0,"D_0__Bacteria;D_1__Patescibacteria;D_2__Parcubacteria;D_3__Candidatus Kaiserbacteria":0.0,"D_0__Bacteria;D_1__Patescibacteria;D_2__Parcubacteria;D_3__Candidatus Zambryskibacteria":0.0,"D_0__Bacteria;D_1__Patescibacteria;D_2__Parcubacteria;D_3__uncultured bacterium":0.0,"D_0__Bacteria;D_1__Patescibacteria;D_2__Saccharimonadia;D_3__Saccharimonadales":19.0,"D_0__Bacteria;D_1__Planctomycetes;D_2__Phycisphaerae;D_3__Phycisphaerales":0.0,"D_0__Bacteria;D_1__Planctomycetes;D_2__Phycisphaerae;D_3__Tepidisphaerales":0.0,"D_0__Bacteria;D_1__Planctomycetes;D_2__Planctomycetacia;D_3__Gemmatales":0.0,"D_0__Bacteria;D_1__Planctomycetes;D_2__Planctomycetacia;D_3__Isosphaerales":0.0,"D_0__Bacteria;D_1__Planctomycetes;D_2__Planctomycetacia;D_3__Pirellulales":0.0,"D_0__Bacteria;D_1__Planctomycetes;D_2__Planctomycetacia;D_3__Planctomycetales":0.0,"D_0__Bacteria;D_1__Planctomycetes;D_2__Planctomycetacia;D_3__uncultured":0.0,"D_0__Bacteria;D_1__Proteobacteria;D_2__Alphaproteobacteria;D_3__Acetobacterales":3.0,"D_0__Bacteria;D_1__Proteobacteria;D_2__Alphaproteobacteria;D_3__Alphaproteobacteria Incertae Sedis":0.0,"D_0__Bacteria;D_1__Proteobacteria;D_2__Alphaproteobacteria;D_3__Azospirillales":0.0,"D_0__Bacteria;D_1__Proteobacteria;D_2__Alphaproteobacteria;D_3__Caulobacterales":0.0,"D_0__Bacteria;D_1__Proteobacteria;D_2__Alphaproteobacteria;D_3__Dongiales":0.0,"D_0__Bacteria;D_1__Proteobacteria;D_2__Alphaproteobacteria;D_3__Elsterales":0.0,"D_0__Bacteria;D_1__Proteobacteria;D_2__Alphaproteobacteria;D_3__Micavibrionales":0.0,"D_0__Bacteria;D_1__Proteobacteria;D_2__Alphaproteobacteria;D_3__Paracaedibacterales":0.0,"D_0__Bacteria;D_1__Proteobacteria;D_2__Alphaproteobacteria;D_3__Parvibaculales":0.0,"D_0__Bacteria;D_1__Proteobacteria;D_2__Alphaproteobacteria;D_3__Reyranellales":0.0,"D_0__Bacteria;D_1__Proteobacteria;D_2__Alphaproteobacteria;D_3__Rhizobiales":8.0,"D_0__Bacteria;D_1__Proteobacteria;D_2__Alphaproteobacteria;D_3__Rhodobacterales":0.0,"D_0__Bacteria;D_1__Proteobacteria;D_2__Alphaproteobacteria;D_3__Rhodospirillales":62.0,"D_0__Bacteria;D_1__Proteobacteria;D_2__Alphaproteobacteria;D_3__Rhodovibrionales":0.0,"D_0__Bacteria;D_1__Proteobacteria;D_2__Alphaproteobacteria;D_3__Rickettsiales":28.0,"D_0__Bacteria;D_1__Proteobacteria;D_2__Alphaproteobacteria;D_3__SAR11 clade":0.0,"D_0__Bacteria;D_1__Proteobacteria;D_2__Alphaproteobacteria;D_3__Sneathiellales":0.0,"D_0__Bacteria;D_1__Proteobacteria;D_2__Alphaproteobacteria;D_3__Sphingomonadales":7.0,"D_0__Bacteria;D_1__Proteobacteria;D_2__Alphaproteobacteria;D_3__Tistrellales":0.0,"D_0__Bacteria;D_1__Proteobacteria;D_2__Alphaproteobacteria;D_3__uncultured":0.0,"D_0__Bacteria;D_1__Proteobacteria;D_2__Alphaproteobacteria;__":0.0,"D_0__Bacteria;D_1__Proteobacteria;D_2__Deltaproteobacteria;D_3__Bdellovibrionales":0.0,"D_0__Bacteria;D_1__Proteobacteria;D_2__Deltaproteobacteria;D_3__Bradymonadales":0.0,"D_0__Bacteria;D_1__Proteobacteria;D_2__Deltaproteobacteria;D_3__Desulfarculales":0.0,"D_0__Bacteria;D_1__Proteobacteria;D_2__Deltaproteobacteria;D_3__Desulfobacterales":0.0,"D_0__Bacteria;D_1__Proteobacteria;D_2__Deltaproteobacteria;D_3__Desulfovibrionales":8.0,"D_0__Bacteria;D_1__Proteobacteria;D_2__Deltaproteobacteria;D_3__Myxococcales":0.0,"D_0__Bacteria;D_1__Proteobacteria;D_2__Deltaproteobacteria;D_3__Oligoflexales":0.0,"D_0__Bacteria;D_1__Proteobacteria;D_2__Deltaproteobacteria;D_3__SAR324 clade(Marine group B)":0.0,"D_0__Bacteria;D_1__Proteobacteria;D_2__Deltaproteobacteria;D_3__Syntrophobacterales":0.0,"D_0__Bacteria;D_1__Proteobacteria;D_2__Gammaproteobacteria;D_3__Aeromonadales":0.0,"D_0__Bacteria;D_1__Proteobacteria;D_2__Gammaproteobacteria;D_3__Alteromonadales":0.0,"D_0__Bacteria;D_1__Proteobacteria;D_2__Gammaproteobacteria;D_3__Betaproteobacteriales":277.0,"D_0__Bacteria;D_1__Proteobacteria;D_2__Gammaproteobacteria;D_3__CCD24":0.0,"D_0__Bacteria;D_1__Proteobacteria;D_2__Gammaproteobacteria;D_3__Cardiobacteriales":0.0,"D_0__Bacteria;D_1__Proteobacteria;D_2__Gammaproteobacteria;D_3__Cellvibrionales":0.0,"D_0__Bacteria;D_1__Proteobacteria;D_2__Gammaproteobacteria;D_3__Competibacterales":0.0,"D_0__Bacteria;D_1__Proteobacteria;D_2__Gammaproteobacteria;D_3__Diplorickettsiales":0.0,"D_0__Bacteria;D_1__Proteobacteria;D_2__Gammaproteobacteria;D_3__Enterobacteriales":24.0,"D_0__Bacteria;D_1__Proteobacteria;D_2__Gammaproteobacteria;D_3__Gammaproteobacteria Incertae Sedis":0.0,"D_0__Bacteria;D_1__Proteobacteria;D_2__Gammaproteobacteria;D_3__Legionellales":0.0,"D_0__Bacteria;D_1__Proteobacteria;D_2__Gammaproteobacteria;D_3__Nitrosococcales":0.0,"D_0__Bacteria;D_1__Proteobacteria;D_2__Gammaproteobacteria;D_3__Oceanospirillales":4.0,"D_0__Bacteria;D_1__Proteobacteria;D_2__Gammaproteobacteria;D_3__PLTA13":0.0,"D_0__Bacteria;D_1__Proteobacteria;D_2__Gammaproteobacteria;D_3__Pasteurellales":74.0,"D_0__Bacteria;D_1__Proteobacteria;D_2__Gammaproteobacteria;D_3__Pseudomonadales":214.0,"D_0__Bacteria;D_1__Proteobacteria;D_2__Gammaproteobacteria;D_3__R7C24":0.0,"D_0__Bacteria;D_1__Proteobacteria;D_2__Gammaproteobacteria;D_3__Salinisphaerales":0.0,"D_0__Bacteria;D_1__Proteobacteria;D_2__Gammaproteobacteria;D_3__Steroidobacterales":0.0,"D_0__Bacteria;D_1__Proteobacteria;D_2__Gammaproteobacteria;D_3__Vibrionales":8.0,"D_0__Bacteria;D_1__Proteobacteria;D_2__Gammaproteobacteria;D_3__Xanthomonadales":25.0,"D_0__Bacteria;D_1__Proteobacteria;D_2__Gammaproteobacteria;__":0.0,"D_0__Bacteria;D_1__Proteobacteria;__;__":0.0,"D_0__Bacteria;D_1__Rokubacteria;D_2__NC10;D_3__Rokubacteriales":0.0,"D_0__Bacteria;D_1__Spirochaetes;D_2__MVP-15;D_3__Firmicutes bacterium canine oral taxon 309":0.0,"D_0__Bacteria;D_1__Spirochaetes;D_2__Spirochaetia;D_3__Spirochaetales":0.0,"D_0__Bacteria;D_1__Synergistetes;D_2__Synergistia;D_3__Synergistales":0.0,"D_0__Bacteria;D_1__Tenericutes;D_2__Mollicutes;D_3__Acholeplasmatales":0.0,"D_0__Bacteria;D_1__Tenericutes;D_2__Mollicutes;D_3__Anaeroplasmatales":0.0,"D_0__Bacteria;D_1__Tenericutes;D_2__Mollicutes;D_3__Izimaplasmatales":0.0,"D_0__Bacteria;D_1__Tenericutes;D_2__Mollicutes;D_3__Mollicutes RF39":0.0,"D_0__Bacteria;D_1__Tenericutes;D_2__Mollicutes;D_3__Mycoplasmatales":0.0,"D_0__Bacteria;D_1__Verrucomicrobia;D_2__Verrucomicrobiae;D_3__Chthoniobacterales":0.0,"D_0__Bacteria;D_1__Verrucomicrobia;D_2__Verrucomicrobiae;D_3__Opitutales":0.0,"D_0__Bacteria;D_1__Verrucomicrobia;D_2__Verrucomicrobiae;D_3__Pedosphaerales":0.0,"D_0__Bacteria;D_1__Verrucomicrobia;D_2__Verrucomicrobiae;D_3__Verrucomicrobiales":19.0,"D_0__Bacteria;D_1__WPS-2;D_2__hydrothermal vent metagenome;D_3__hydrothermal vent metagenome":0.0,"D_0__Bacteria;D_1__WPS-2;D_2__metagenome;D_3__metagenome":0.0,"D_0__Bacteria;D_1__WPS-2;__;__":0.0,"D_0__Bacteria;__;__;__":144.0,"D_0__Eukaryota;D_1__Archaeplastida;D_2__Chloroplastida;D_3__Charophyta":0.0,"D_0__Eukaryota;D_1__Excavata;D_2__Discoba;D_3__Discicristata":0.0,"D_0__Eukaryota;D_1__Opisthokonta;D_2__Holozoa;D_3__Metazoa (Animalia)":0.0,"D_0__Eukaryota;D_1__Opisthokonta;__;__":0.0,"D_0__Eukaryota;__;__;__":2.0,"Unassigned;__;__;__":265.0,"BM_16S":5412.0,"Sample_Type":"Skin","Sample_Source":"Forearm","16S_Region":"V1V3","Polymerase":"KAPA","Donor":"A8"},{"index":"A9.P.189.V1V3","D_0__Archaea;D_1__Euryarchaeota;D_2__Halobacteria;D_3__Halobacteriales":0.0,"D_0__Archaea;D_1__Euryarchaeota;D_2__Methanobacteria;D_3__Methanobacteriales":0.0,"D_0__Archaea;D_1__Euryarchaeota;D_2__Methanomicrobia;D_3__Methanosarcinales":0.0,"D_0__Archaea;D_1__Euryarchaeota;D_2__Thermococci;D_3__Methanofastidiosales":0.0,"D_0__Archaea;D_1__Euryarchaeota;D_2__Thermoplasmata;D_3__Methanomassiliicoccales":0.0,"D_0__Archaea;D_1__Nanoarchaeaeota;D_2__Woesearchaeia;D_3__Candidatus Staskawiczbacteria bacterium RIFOXYA2_FULL_32_7":0.0,"D_0__Archaea;D_1__Nanoarchaeaeota;D_2__Woesearchaeia;__":0.0,"D_0__Archaea;D_1__Nanoarchaeaeota;__;__":0.0,"D_0__Archaea;D_1__Thaumarchaeota;D_2__Nitrososphaeria;D_3__Nitrososphaerales":0.0,"D_0__Archaea;__;__;__":0.0,"D_0__Bacteria;D_1__Acidobacteria;D_2__Acidobacteriia;D_3__Acidobacteriales":0.0,"D_0__Bacteria;D_1__Acidobacteria;D_2__Acidobacteriia;D_3__Solibacterales":0.0,"D_0__Bacteria;D_1__Acidobacteria;D_2__Acidobacteriia;D_3__Subgroup 2":0.0,"D_0__Bacteria;D_1__Acidobacteria;D_2__Blastocatellia (Subgroup 4);D_3__Blastocatellales":0.0,"D_0__Bacteria;D_1__Acidobacteria;D_2__Blastocatellia (Subgroup 4);D_3__DS-100":0.0,"D_0__Bacteria;D_1__Acidobacteria;D_2__Blastocatellia (Subgroup 4);D_3__Pyrinomonadales":0.0,"D_0__Bacteria;D_1__Acidobacteria;D_2__Holophagae;D_3__Subgroup 7":0.0,"D_0__Bacteria;D_1__Acidobacteria;D_2__Subgroup 17;D_3__metagenome":0.0,"D_0__Bacteria;D_1__Acidobacteria;D_2__Subgroup 17;D_3__uncultured Acidobacteriales bacterium":0.0,"D_0__Bacteria;D_1__Acidobacteria;D_2__Subgroup 17;D_3__uncultured bacterium":0.0,"D_0__Bacteria;D_1__Acidobacteria;D_2__Subgroup 17;__":0.0,"D_0__Bacteria;D_1__Acidobacteria;D_2__Subgroup 22;__":0.0,"D_0__Bacteria;D_1__Acidobacteria;D_2__Subgroup 5;__":0.0,"D_0__Bacteria;D_1__Acidobacteria;D_2__Subgroup 6;D_3__Unknown Order":0.0,"D_0__Bacteria;D_1__Acidobacteria;D_2__Subgroup 6;D_3__uncultured Anaeromyxobacter sp.":0.0,"D_0__Bacteria;D_1__Acidobacteria;D_2__Subgroup 6;D_3__wastewater metagenome":0.0,"D_0__Bacteria;D_1__Acidobacteria;D_2__Subgroup 6;__":0.0,"D_0__Bacteria;D_1__Acidobacteria;D_2__Thermoanaerobaculia;D_3__Thermoanaerobaculales":0.0,"D_0__Bacteria;D_1__Actinobacteria;D_2__Acidimicrobiia;D_3__Actinomarinales":0.0,"D_0__Bacteria;D_1__Actinobacteria;D_2__Acidimicrobiia;D_3__IMCC26256":0.0,"D_0__Bacteria;D_1__Actinobacteria;D_2__Acidimicrobiia;D_3__Microtrichales":0.0,"D_0__Bacteria;D_1__Actinobacteria;D_2__Acidimicrobiia;D_3__uncultured":0.0,"D_0__Bacteria;D_1__Actinobacteria;D_2__Actinobacteria;D_3__Actinomycetales":20.0,"D_0__Bacteria;D_1__Actinobacteria;D_2__Actinobacteria;D_3__Bifidobacteriales":0.0,"D_0__Bacteria;D_1__Actinobacteria;D_2__Actinobacteria;D_3__Corynebacteriales":262.0,"D_0__Bacteria;D_1__Actinobacteria;D_2__Actinobacteria;D_3__Frankiales":0.0,"D_0__Bacteria;D_1__Actinobacteria;D_2__Actinobacteria;D_3__Glycomycetales":0.0,"D_0__Bacteria;D_1__Actinobacteria;D_2__Actinobacteria;D_3__Kineosporiales":0.0,"D_0__Bacteria;D_1__Actinobacteria;D_2__Actinobacteria;D_3__Micrococcales":17.0,"D_0__Bacteria;D_1__Actinobacteria;D_2__Actinobacteria;D_3__Micromonosporales":0.0,"D_0__Bacteria;D_1__Actinobacteria;D_2__Actinobacteria;D_3__Propionibacteriales":11579.0,"D_0__Bacteria;D_1__Actinobacteria;D_2__Actinobacteria;D_3__Pseudonocardiales":0.0,"D_0__Bacteria;D_1__Actinobacteria;D_2__Actinobacteria;D_3__Streptomycetales":0.0,"D_0__Bacteria;D_1__Actinobacteria;D_2__Actinobacteria;D_3__Streptosporangiales":0.0,"D_0__Bacteria;D_1__Actinobacteria;D_2__Actinobacteria;__":0.0,"D_0__Bacteria;D_1__Actinobacteria;D_2__Coriobacteriia;D_3__Coriobacteriales":0.0,"D_0__Bacteria;D_1__Actinobacteria;D_2__MB-A2-108;D_3__metagenome":0.0,"D_0__Bacteria;D_1__Actinobacteria;D_2__MB-A2-108;D_3__uncultured bacterium":0.0,"D_0__Bacteria;D_1__Actinobacteria;D_2__Nitriliruptoria;D_3__Euzebyales":0.0,"D_0__Bacteria;D_1__Actinobacteria;D_2__Rubrobacteria;D_3__Rubrobacterales":0.0,"D_0__Bacteria;D_1__Actinobacteria;D_2__Thermoleophilia;D_3__Gaiellales":0.0,"D_0__Bacteria;D_1__Actinobacteria;D_2__Thermoleophilia;D_3__Solirubrobacterales":0.0,"D_0__Bacteria;D_1__Actinobacteria;D_2__Thermoleophilia;D_3__uncultured":0.0,"D_0__Bacteria;D_1__Actinobacteria;D_2__Thermoleophilia;__":0.0,"D_0__Bacteria;D_1__Armatimonadetes;D_2__Armatimonadia;D_3__Armatimonadales":0.0,"D_0__Bacteria;D_1__Armatimonadetes;D_2__Chthonomonadetes;D_3__Chthonomonadales":0.0,"D_0__Bacteria;D_1__Armatimonadetes;D_2__Fimbriimonadia;D_3__Fimbriimonadales":0.0,"D_0__Bacteria;D_1__Armatimonadetes;D_2__uncultured;D_3__uncultured Firmicutes bacterium":0.0,"D_0__Bacteria;D_1__Armatimonadetes;D_2__uncultured;D_3__uncultured soil bacterium":0.0,"D_0__Bacteria;D_1__BRC1;D_2__uncultured soil bacterium PBS-74;D_3__uncultured soil bacterium PBS-74":0.0,"D_0__Bacteria;D_1__BRC1;__;__":0.0,"D_0__Bacteria;D_1__Bacteroidetes;D_2__Bacteroidia;D_3__Bacteroidales":1266.0,"D_0__Bacteria;D_1__Bacteroidetes;D_2__Bacteroidia;D_3__Chitinophagales":0.0,"D_0__Bacteria;D_1__Bacteroidetes;D_2__Bacteroidia;D_3__Cytophagales":0.0,"D_0__Bacteria;D_1__Bacteroidetes;D_2__Bacteroidia;D_3__Flavobacteriales":70.0,"D_0__Bacteria;D_1__Bacteroidetes;D_2__Bacteroidia;D_3__Sphingobacteriales":26.0,"D_0__Bacteria;D_1__Bacteroidetes;D_2__Bacteroidia;__":0.0,"D_0__Bacteria;D_1__Bacteroidetes;D_2__Ignavibacteria;D_3__Ignavibacteriales":0.0,"D_0__Bacteria;D_1__Bacteroidetes;D_2__Ignavibacteria;D_3__Kryptoniales":0.0,"D_0__Bacteria;D_1__Bacteroidetes;D_2__Ignavibacteria;D_3__OPB56":0.0,"D_0__Bacteria;D_1__Bacteroidetes;D_2__Rhodothermia;D_3__Rhodothermales":0.0,"D_0__Bacteria;D_1__Chlamydiae;D_2__Chlamydiae;D_3__Chlamydiales":0.0,"D_0__Bacteria;D_1__Chloroflexi;D_2__Anaerolineae;D_3__Anaerolineales":0.0,"D_0__Bacteria;D_1__Chloroflexi;D_2__Anaerolineae;D_3__Ardenticatenales":0.0,"D_0__Bacteria;D_1__Chloroflexi;D_2__Anaerolineae;D_3__RBG-13-54-9":0.0,"D_0__Bacteria;D_1__Chloroflexi;D_2__Anaerolineae;D_3__SBR1031":0.0,"D_0__Bacteria;D_1__Chloroflexi;D_2__Chloroflexia;D_3__Chloroflexales":0.0,"D_0__Bacteria;D_1__Chloroflexi;D_2__Chloroflexia;D_3__Kallotenuales":0.0,"D_0__Bacteria;D_1__Chloroflexi;D_2__Chloroflexia;D_3__Thermomicrobiales":0.0,"D_0__Bacteria;D_1__Chloroflexi;D_2__Dehalococcoidia;D_3__S085":0.0,"D_0__Bacteria;D_1__Chloroflexi;D_2__Dehalococcoidia;D_3__SAR202 clade":0.0,"D_0__Bacteria;D_1__Chloroflexi;D_2__Gitt-GS-136;D_3__uncultured Anaerolineae bacterium":0.0,"D_0__Bacteria;D_1__Chloroflexi;D_2__Gitt-GS-136;D_3__uncultured Chloroflexus sp.":0.0,"D_0__Bacteria;D_1__Chloroflexi;D_2__Gitt-GS-136;D_3__uncultured bacterium":0.0,"D_0__Bacteria;D_1__Chloroflexi;D_2__Gitt-GS-136;__":0.0,"D_0__Bacteria;D_1__Chloroflexi;D_2__JG30-KF-CM66;D_3__uncultured Chloroflexi bacterium":0.0,"D_0__Bacteria;D_1__Chloroflexi;D_2__JG30-KF-CM66;D_3__uncultured bacterium":0.0,"D_0__Bacteria;D_1__Chloroflexi;D_2__KD4-96;D_3__uncultured Anaerolineaceae bacterium":0.0,"D_0__Bacteria;D_1__Chloroflexi;D_2__KD4-96;D_3__uncultured Chloroflexi bacterium":0.0,"D_0__Bacteria;D_1__Chloroflexi;D_2__KD4-96;D_3__uncultured bacterium":0.0,"D_0__Bacteria;D_1__Chloroflexi;D_2__KD4-96;__":0.0,"D_0__Bacteria;D_1__Chloroflexi;D_2__Ktedonobacteria;D_3__C0119":0.0,"D_0__Bacteria;D_1__Chloroflexi;D_2__TK10;__":0.0,"D_0__Bacteria;D_1__Cyanobacteria;D_2__Melainabacteria;D_3__Gastranaerophilales":0.0,"D_0__Bacteria;D_1__Cyanobacteria;D_2__Melainabacteria;D_3__Obscuribacterales":0.0,"D_0__Bacteria;D_1__Cyanobacteria;D_2__Melainabacteria;D_3__Vampirovibrionales":0.0,"D_0__Bacteria;D_1__Cyanobacteria;D_2__Oxyphotobacteria;D_3__Chloroplast":22.0,"D_0__Bacteria;D_1__Cyanobacteria;D_2__Oxyphotobacteria;D_3__Leptolyngbyales":0.0,"D_0__Bacteria;D_1__Cyanobacteria;D_2__Oxyphotobacteria;D_3__Nostocales":0.0,"D_0__Bacteria;D_1__Cyanobacteria;D_2__Oxyphotobacteria;D_3__Oxyphotobacteria Incertae Sedis":0.0,"D_0__Bacteria;D_1__Cyanobacteria;D_2__Oxyphotobacteria;D_3__Pseudanabaenales":0.0,"D_0__Bacteria;D_1__Cyanobacteria;D_2__Oxyphotobacteria;D_3__Synechococcales":0.0,"D_0__Bacteria;D_1__Cyanobacteria;D_2__Sericytochromatia;D_3__uncultured Bacillales bacterium":0.0,"D_0__Bacteria;D_1__Cyanobacteria;D_2__Sericytochromatia;D_3__uncultured bacterium":0.0,"D_0__Bacteria;D_1__Cyanobacteria;D_2__Sericytochromatia;D_3__unidentified":0.0,"D_0__Bacteria;D_1__Cyanobacteria;D_2__Sericytochromatia;__":0.0,"D_0__Bacteria;D_1__Deinococcus-Thermus;D_2__Deinococci;D_3__Deinococcales":4.0,"D_0__Bacteria;D_1__Deinococcus-Thermus;D_2__Deinococci;D_3__Thermales":9.0,"D_0__Bacteria;D_1__Dependentiae;D_2__Babeliae;D_3__Babeliales":0.0,"D_0__Bacteria;D_1__Epsilonbacteraeota;D_2__Campylobacteria;D_3__Campylobacterales":12.0,"D_0__Bacteria;D_1__FBP;D_2__metagenome;D_3__metagenome":0.0,"D_0__Bacteria;D_1__FBP;D_2__uncultured bacterium;D_3__uncultured bacterium":0.0,"D_0__Bacteria;D_1__FBP;D_2__uncultured endolithic bacterium;D_3__uncultured endolithic bacterium":0.0,"D_0__Bacteria;D_1__FBP;D_2__uncultured organism;D_3__uncultured organism":0.0,"D_0__Bacteria;D_1__Firmicutes;D_2__Bacilli;D_3__Bacillales":743.0,"D_0__Bacteria;D_1__Firmicutes;D_2__Bacilli;D_3__Lactobacillales":771.0,"D_0__Bacteria;D_1__Firmicutes;D_2__Clostridia;D_3__Clostridiales":1152.0,"D_0__Bacteria;D_1__Firmicutes;D_2__Clostridia;D_3__DTU014":0.0,"D_0__Bacteria;D_1__Firmicutes;D_2__Clostridia;D_3__Thermoanaerobacterales":0.0,"D_0__Bacteria;D_1__Firmicutes;D_2__Erysipelotrichia;D_3__Erysipelotrichales":56.0,"D_0__Bacteria;D_1__Firmicutes;D_2__Negativicutes;D_3__Selenomonadales":55.0,"D_0__Bacteria;D_1__Firmicutes;__;__":0.0,"D_0__Bacteria;D_1__Fusobacteria;D_2__Fusobacteriia;D_3__Fusobacteriales":90.0,"D_0__Bacteria;D_1__Gemmatimonadetes;D_2__Gemmatimonadetes;D_3__Gemmatimonadales":0.0,"D_0__Bacteria;D_1__Gemmatimonadetes;D_2__Longimicrobia;D_3__Longimicrobiales":0.0,"D_0__Bacteria;D_1__Latescibacteria;__;__":0.0,"D_0__Bacteria;D_1__Lentisphaerae;D_2__Lentisphaeria;D_3__Victivallales":0.0,"D_0__Bacteria;D_1__Nitrospirae;D_2__Nitrospira;D_3__Nitrospirales":0.0,"D_0__Bacteria;D_1__Patescibacteria;D_2__ABY1;D_3__Candidatus Magasanikbacteria":0.0,"D_0__Bacteria;D_1__Patescibacteria;D_2__Gracilibacteria;D_3__Absconditabacteriales (SR1)":0.0,"D_0__Bacteria;D_1__Patescibacteria;D_2__Gracilibacteria;D_3__Candidatus Peribacteria":0.0,"D_0__Bacteria;D_1__Patescibacteria;D_2__Gracilibacteria;D_3__Gracilibacteria bacterium canine oral taxon 291":0.0,"D_0__Bacteria;D_1__Patescibacteria;D_2__Gracilibacteria;D_3__Gracilibacteria bacterium canine oral taxon 394":0.0,"D_0__Bacteria;D_1__Patescibacteria;D_2__Gracilibacteria;D_3__Gracilibacteria bacterium oral taxon 873":0.0,"D_0__Bacteria;D_1__Patescibacteria;D_2__Gracilibacteria;D_3__JGI 0000069-P22":0.0,"D_0__Bacteria;D_1__Patescibacteria;D_2__Parcubacteria;D_3__Candidatus Kaiserbacteria":0.0,"D_0__Bacteria;D_1__Patescibacteria;D_2__Parcubacteria;D_3__Candidatus Zambryskibacteria":0.0,"D_0__Bacteria;D_1__Patescibacteria;D_2__Parcubacteria;D_3__uncultured bacterium":0.0,"D_0__Bacteria;D_1__Patescibacteria;D_2__Saccharimonadia;D_3__Saccharimonadales":0.0,"D_0__Bacteria;D_1__Planctomycetes;D_2__Phycisphaerae;D_3__Phycisphaerales":0.0,"D_0__Bacteria;D_1__Planctomycetes;D_2__Phycisphaerae;D_3__Tepidisphaerales":0.0,"D_0__Bacteria;D_1__Planctomycetes;D_2__Planctomycetacia;D_3__Gemmatales":0.0,"D_0__Bacteria;D_1__Planctomycetes;D_2__Planctomycetacia;D_3__Isosphaerales":0.0,"D_0__Bacteria;D_1__Planctomycetes;D_2__Planctomycetacia;D_3__Pirellulales":0.0,"D_0__Bacteria;D_1__Planctomycetes;D_2__Planctomycetacia;D_3__Planctomycetales":0.0,"D_0__Bacteria;D_1__Planctomycetes;D_2__Planctomycetacia;D_3__uncultured":0.0,"D_0__Bacteria;D_1__Proteobacteria;D_2__Alphaproteobacteria;D_3__Acetobacterales":4.0,"D_0__Bacteria;D_1__Proteobacteria;D_2__Alphaproteobacteria;D_3__Alphaproteobacteria Incertae Sedis":0.0,"D_0__Bacteria;D_1__Proteobacteria;D_2__Alphaproteobacteria;D_3__Azospirillales":0.0,"D_0__Bacteria;D_1__Proteobacteria;D_2__Alphaproteobacteria;D_3__Caulobacterales":542.0,"D_0__Bacteria;D_1__Proteobacteria;D_2__Alphaproteobacteria;D_3__Dongiales":0.0,"D_0__Bacteria;D_1__Proteobacteria;D_2__Alphaproteobacteria;D_3__Elsterales":0.0,"D_0__Bacteria;D_1__Proteobacteria;D_2__Alphaproteobacteria;D_3__Micavibrionales":0.0,"D_0__Bacteria;D_1__Proteobacteria;D_2__Alphaproteobacteria;D_3__Paracaedibacterales":0.0,"D_0__Bacteria;D_1__Proteobacteria;D_2__Alphaproteobacteria;D_3__Parvibaculales":0.0,"D_0__Bacteria;D_1__Proteobacteria;D_2__Alphaproteobacteria;D_3__Reyranellales":0.0,"D_0__Bacteria;D_1__Proteobacteria;D_2__Alphaproteobacteria;D_3__Rhizobiales":195.0,"D_0__Bacteria;D_1__Proteobacteria;D_2__Alphaproteobacteria;D_3__Rhodobacterales":0.0,"D_0__Bacteria;D_1__Proteobacteria;D_2__Alphaproteobacteria;D_3__Rhodospirillales":0.0,"D_0__Bacteria;D_1__Proteobacteria;D_2__Alphaproteobacteria;D_3__Rhodovibrionales":0.0,"D_0__Bacteria;D_1__Proteobacteria;D_2__Alphaproteobacteria;D_3__Rickettsiales":0.0,"D_0__Bacteria;D_1__Proteobacteria;D_2__Alphaproteobacteria;D_3__SAR11 clade":0.0,"D_0__Bacteria;D_1__Proteobacteria;D_2__Alphaproteobacteria;D_3__Sneathiellales":0.0,"D_0__Bacteria;D_1__Proteobacteria;D_2__Alphaproteobacteria;D_3__Sphingomonadales":1608.0,"D_0__Bacteria;D_1__Proteobacteria;D_2__Alphaproteobacteria;D_3__Tistrellales":0.0,"D_0__Bacteria;D_1__Proteobacteria;D_2__Alphaproteobacteria;D_3__uncultured":0.0,"D_0__Bacteria;D_1__Proteobacteria;D_2__Alphaproteobacteria;__":0.0,"D_0__Bacteria;D_1__Proteobacteria;D_2__Deltaproteobacteria;D_3__Bdellovibrionales":0.0,"D_0__Bacteria;D_1__Proteobacteria;D_2__Deltaproteobacteria;D_3__Bradymonadales":0.0,"D_0__Bacteria;D_1__Proteobacteria;D_2__Deltaproteobacteria;D_3__Desulfarculales":0.0,"D_0__Bacteria;D_1__Proteobacteria;D_2__Deltaproteobacteria;D_3__Desulfobacterales":0.0,"D_0__Bacteria;D_1__Proteobacteria;D_2__Deltaproteobacteria;D_3__Desulfovibrionales":0.0,"D_0__Bacteria;D_1__Proteobacteria;D_2__Deltaproteobacteria;D_3__Myxococcales":0.0,"D_0__Bacteria;D_1__Proteobacteria;D_2__Deltaproteobacteria;D_3__Oligoflexales":0.0,"D_0__Bacteria;D_1__Proteobacteria;D_2__Deltaproteobacteria;D_3__SAR324 clade(Marine group B)":0.0,"D_0__Bacteria;D_1__Proteobacteria;D_2__Deltaproteobacteria;D_3__Syntrophobacterales":0.0,"D_0__Bacteria;D_1__Proteobacteria;D_2__Gammaproteobacteria;D_3__Aeromonadales":2.0,"D_0__Bacteria;D_1__Proteobacteria;D_2__Gammaproteobacteria;D_3__Alteromonadales":0.0,"D_0__Bacteria;D_1__Proteobacteria;D_2__Gammaproteobacteria;D_3__Betaproteobacteriales":197.0,"D_0__Bacteria;D_1__Proteobacteria;D_2__Gammaproteobacteria;D_3__CCD24":0.0,"D_0__Bacteria;D_1__Proteobacteria;D_2__Gammaproteobacteria;D_3__Cardiobacteriales":0.0,"D_0__Bacteria;D_1__Proteobacteria;D_2__Gammaproteobacteria;D_3__Cellvibrionales":0.0,"D_0__Bacteria;D_1__Proteobacteria;D_2__Gammaproteobacteria;D_3__Competibacterales":0.0,"D_0__Bacteria;D_1__Proteobacteria;D_2__Gammaproteobacteria;D_3__Diplorickettsiales":0.0,"D_0__Bacteria;D_1__Proteobacteria;D_2__Gammaproteobacteria;D_3__Enterobacteriales":0.0,"D_0__Bacteria;D_1__Proteobacteria;D_2__Gammaproteobacteria;D_3__Gammaproteobacteria Incertae Sedis":0.0,"D_0__Bacteria;D_1__Proteobacteria;D_2__Gammaproteobacteria;D_3__Legionellales":0.0,"D_0__Bacteria;D_1__Proteobacteria;D_2__Gammaproteobacteria;D_3__Nitrosococcales":0.0,"D_0__Bacteria;D_1__Proteobacteria;D_2__Gammaproteobacteria;D_3__Oceanospirillales":0.0,"D_0__Bacteria;D_1__Proteobacteria;D_2__Gammaproteobacteria;D_3__PLTA13":0.0,"D_0__Bacteria;D_1__Proteobacteria;D_2__Gammaproteobacteria;D_3__Pasteurellales":130.0,"D_0__Bacteria;D_1__Proteobacteria;D_2__Gammaproteobacteria;D_3__Pseudomonadales":55.0,"D_0__Bacteria;D_1__Proteobacteria;D_2__Gammaproteobacteria;D_3__R7C24":0.0,"D_0__Bacteria;D_1__Proteobacteria;D_2__Gammaproteobacteria;D_3__Salinisphaerales":0.0,"D_0__Bacteria;D_1__Proteobacteria;D_2__Gammaproteobacteria;D_3__Steroidobacterales":0.0,"D_0__Bacteria;D_1__Proteobacteria;D_2__Gammaproteobacteria;D_3__Vibrionales":0.0,"D_0__Bacteria;D_1__Proteobacteria;D_2__Gammaproteobacteria;D_3__Xanthomonadales":1692.0,"D_0__Bacteria;D_1__Proteobacteria;D_2__Gammaproteobacteria;__":0.0,"D_0__Bacteria;D_1__Proteobacteria;__;__":0.0,"D_0__Bacteria;D_1__Rokubacteria;D_2__NC10;D_3__Rokubacteriales":0.0,"D_0__Bacteria;D_1__Spirochaetes;D_2__MVP-15;D_3__Firmicutes bacterium canine oral taxon 309":0.0,"D_0__Bacteria;D_1__Spirochaetes;D_2__Spirochaetia;D_3__Spirochaetales":0.0,"D_0__Bacteria;D_1__Synergistetes;D_2__Synergistia;D_3__Synergistales":0.0,"D_0__Bacteria;D_1__Tenericutes;D_2__Mollicutes;D_3__Acholeplasmatales":0.0,"D_0__Bacteria;D_1__Tenericutes;D_2__Mollicutes;D_3__Anaeroplasmatales":0.0,"D_0__Bacteria;D_1__Tenericutes;D_2__Mollicutes;D_3__Izimaplasmatales":0.0,"D_0__Bacteria;D_1__Tenericutes;D_2__Mollicutes;D_3__Mollicutes RF39":0.0,"D_0__Bacteria;D_1__Tenericutes;D_2__Mollicutes;D_3__Mycoplasmatales":0.0,"D_0__Bacteria;D_1__Verrucomicrobia;D_2__Verrucomicrobiae;D_3__Chthoniobacterales":0.0,"D_0__Bacteria;D_1__Verrucomicrobia;D_2__Verrucomicrobiae;D_3__Opitutales":0.0,"D_0__Bacteria;D_1__Verrucomicrobia;D_2__Verrucomicrobiae;D_3__Pedosphaerales":0.0,"D_0__Bacteria;D_1__Verrucomicrobia;D_2__Verrucomicrobiae;D_3__Verrucomicrobiales":0.0,"D_0__Bacteria;D_1__WPS-2;D_2__hydrothermal vent metagenome;D_3__hydrothermal vent metagenome":0.0,"D_0__Bacteria;D_1__WPS-2;D_2__metagenome;D_3__metagenome":0.0,"D_0__Bacteria;D_1__WPS-2;__;__":0.0,"D_0__Bacteria;__;__;__":116.0,"D_0__Eukaryota;D_1__Archaeplastida;D_2__Chloroplastida;D_3__Charophyta":0.0,"D_0__Eukaryota;D_1__Excavata;D_2__Discoba;D_3__Discicristata":0.0,"D_0__Eukaryota;D_1__Opisthokonta;D_2__Holozoa;D_3__Metazoa (Animalia)":0.0,"D_0__Eukaryota;D_1__Opisthokonta;__;__":0.0,"D_0__Eukaryota;__;__;__":23.0,"Unassigned;__;__;__":849.0,"BM_16S":5992.0,"Sample_Type":"Skin","Sample_Source":"Forearm","16S_Region":"V1V3","Polymerase":"KAPA","Donor":"A9"},{"index":"ATCC.mock.MSA2005.V1V3","D_0__Archaea;D_1__Euryarchaeota;D_2__Halobacteria;D_3__Halobacteriales":0.0,"D_0__Archaea;D_1__Euryarchaeota;D_2__Methanobacteria;D_3__Methanobacteriales":0.0,"D_0__Archaea;D_1__Euryarchaeota;D_2__Methanomicrobia;D_3__Methanosarcinales":0.0,"D_0__Archaea;D_1__Euryarchaeota;D_2__Thermococci;D_3__Methanofastidiosales":0.0,"D_0__Archaea;D_1__Euryarchaeota;D_2__Thermoplasmata;D_3__Methanomassiliicoccales":0.0,"D_0__Archaea;D_1__Nanoarchaeaeota;D_2__Woesearchaeia;D_3__Candidatus Staskawiczbacteria bacterium RIFOXYA2_FULL_32_7":0.0,"D_0__Archaea;D_1__Nanoarchaeaeota;D_2__Woesearchaeia;__":0.0,"D_0__Archaea;D_1__Nanoarchaeaeota;__;__":0.0,"D_0__Archaea;D_1__Thaumarchaeota;D_2__Nitrososphaeria;D_3__Nitrososphaerales":0.0,"D_0__Archaea;__;__;__":0.0,"D_0__Bacteria;D_1__Acidobacteria;D_2__Acidobacteriia;D_3__Acidobacteriales":0.0,"D_0__Bacteria;D_1__Acidobacteria;D_2__Acidobacteriia;D_3__Solibacterales":0.0,"D_0__Bacteria;D_1__Acidobacteria;D_2__Acidobacteriia;D_3__Subgroup 2":0.0,"D_0__Bacteria;D_1__Acidobacteria;D_2__Blastocatellia (Subgroup 4);D_3__Blastocatellales":0.0,"D_0__Bacteria;D_1__Acidobacteria;D_2__Blastocatellia (Subgroup 4);D_3__DS-100":0.0,"D_0__Bacteria;D_1__Acidobacteria;D_2__Blastocatellia (Subgroup 4);D_3__Pyrinomonadales":0.0,"D_0__Bacteria;D_1__Acidobacteria;D_2__Holophagae;D_3__Subgroup 7":0.0,"D_0__Bacteria;D_1__Acidobacteria;D_2__Subgroup 17;D_3__metagenome":0.0,"D_0__Bacteria;D_1__Acidobacteria;D_2__Subgroup 17;D_3__uncultured Acidobacteriales bacterium":0.0,"D_0__Bacteria;D_1__Acidobacteria;D_2__Subgroup 17;D_3__uncultured bacterium":0.0,"D_0__Bacteria;D_1__Acidobacteria;D_2__Subgroup 17;__":0.0,"D_0__Bacteria;D_1__Acidobacteria;D_2__Subgroup 22;__":0.0,"D_0__Bacteria;D_1__Acidobacteria;D_2__Subgroup 5;__":0.0,"D_0__Bacteria;D_1__Acidobacteria;D_2__Subgroup 6;D_3__Unknown Order":0.0,"D_0__Bacteria;D_1__Acidobacteria;D_2__Subgroup 6;D_3__uncultured Anaeromyxobacter sp.":0.0,"D_0__Bacteria;D_1__Acidobacteria;D_2__Subgroup 6;D_3__wastewater metagenome":0.0,"D_0__Bacteria;D_1__Acidobacteria;D_2__Subgroup 6;__":0.0,"D_0__Bacteria;D_1__Acidobacteria;D_2__Thermoanaerobaculia;D_3__Thermoanaerobaculales":0.0,"D_0__Bacteria;D_1__Actinobacteria;D_2__Acidimicrobiia;D_3__Actinomarinales":0.0,"D_0__Bacteria;D_1__Actinobacteria;D_2__Acidimicrobiia;D_3__IMCC26256":0.0,"D_0__Bacteria;D_1__Actinobacteria;D_2__Acidimicrobiia;D_3__Microtrichales":0.0,"D_0__Bacteria;D_1__Actinobacteria;D_2__Acidimicrobiia;D_3__uncultured":0.0,"D_0__Bacteria;D_1__Actinobacteria;D_2__Actinobacteria;D_3__Actinomycetales":0.0,"D_0__Bacteria;D_1__Actinobacteria;D_2__Actinobacteria;D_3__Bifidobacteriales":0.0,"D_0__Bacteria;D_1__Actinobacteria;D_2__Actinobacteria;D_3__Corynebacteriales":2721.0,"D_0__Bacteria;D_1__Actinobacteria;D_2__Actinobacteria;D_3__Frankiales":0.0,"D_0__Bacteria;D_1__Actinobacteria;D_2__Actinobacteria;D_3__Glycomycetales":0.0,"D_0__Bacteria;D_1__Actinobacteria;D_2__Actinobacteria;D_3__Kineosporiales":0.0,"D_0__Bacteria;D_1__Actinobacteria;D_2__Actinobacteria;D_3__Micrococcales":1259.0,"D_0__Bacteria;D_1__Actinobacteria;D_2__Actinobacteria;D_3__Micromonosporales":0.0,"D_0__Bacteria;D_1__Actinobacteria;D_2__Actinobacteria;D_3__Propionibacteriales":889.0,"D_0__Bacteria;D_1__Actinobacteria;D_2__Actinobacteria;D_3__Pseudonocardiales":0.0,"D_0__Bacteria;D_1__Actinobacteria;D_2__Actinobacteria;D_3__Streptomycetales":0.0,"D_0__Bacteria;D_1__Actinobacteria;D_2__Actinobacteria;D_3__Streptosporangiales":0.0,"D_0__Bacteria;D_1__Actinobacteria;D_2__Actinobacteria;__":0.0,"D_0__Bacteria;D_1__Actinobacteria;D_2__Coriobacteriia;D_3__Coriobacteriales":0.0,"D_0__Bacteria;D_1__Actinobacteria;D_2__MB-A2-108;D_3__metagenome":0.0,"D_0__Bacteria;D_1__Actinobacteria;D_2__MB-A2-108;D_3__uncultured bacterium":0.0,"D_0__Bacteria;D_1__Actinobacteria;D_2__Nitriliruptoria;D_3__Euzebyales":0.0,"D_0__Bacteria;D_1__Actinobacteria;D_2__Rubrobacteria;D_3__Rubrobacterales":0.0,"D_0__Bacteria;D_1__Actinobacteria;D_2__Thermoleophilia;D_3__Gaiellales":0.0,"D_0__Bacteria;D_1__Actinobacteria;D_2__Thermoleophilia;D_3__Solirubrobacterales":0.0,"D_0__Bacteria;D_1__Actinobacteria;D_2__Thermoleophilia;D_3__uncultured":0.0,"D_0__Bacteria;D_1__Actinobacteria;D_2__Thermoleophilia;__":0.0,"D_0__Bacteria;D_1__Armatimonadetes;D_2__Armatimonadia;D_3__Armatimonadales":0.0,"D_0__Bacteria;D_1__Armatimonadetes;D_2__Chthonomonadetes;D_3__Chthonomonadales":0.0,"D_0__Bacteria;D_1__Armatimonadetes;D_2__Fimbriimonadia;D_3__Fimbriimonadales":0.0,"D_0__Bacteria;D_1__Armatimonadetes;D_2__uncultured;D_3__uncultured Firmicutes bacterium":0.0,"D_0__Bacteria;D_1__Armatimonadetes;D_2__uncultured;D_3__uncultured soil bacterium":0.0,"D_0__Bacteria;D_1__BRC1;D_2__uncultured soil bacterium PBS-74;D_3__uncultured soil bacterium PBS-74":0.0,"D_0__Bacteria;D_1__BRC1;__;__":0.0,"D_0__Bacteria;D_1__Bacteroidetes;D_2__Bacteroidia;D_3__Bacteroidales":25.0,"D_0__Bacteria;D_1__Bacteroidetes;D_2__Bacteroidia;D_3__Chitinophagales":0.0,"D_0__Bacteria;D_1__Bacteroidetes;D_2__Bacteroidia;D_3__Cytophagales":0.0,"D_0__Bacteria;D_1__Bacteroidetes;D_2__Bacteroidia;D_3__Flavobacteriales":0.0,"D_0__Bacteria;D_1__Bacteroidetes;D_2__Bacteroidia;D_3__Sphingobacteriales":0.0,"D_0__Bacteria;D_1__Bacteroidetes;D_2__Bacteroidia;__":0.0,"D_0__Bacteria;D_1__Bacteroidetes;D_2__Ignavibacteria;D_3__Ignavibacteriales":0.0,"D_0__Bacteria;D_1__Bacteroidetes;D_2__Ignavibacteria;D_3__Kryptoniales":0.0,"D_0__Bacteria;D_1__Bacteroidetes;D_2__Ignavibacteria;D_3__OPB56":0.0,"D_0__Bacteria;D_1__Bacteroidetes;D_2__Rhodothermia;D_3__Rhodothermales":0.0,"D_0__Bacteria;D_1__Chlamydiae;D_2__Chlamydiae;D_3__Chlamydiales":0.0,"D_0__Bacteria;D_1__Chloroflexi;D_2__Anaerolineae;D_3__Anaerolineales":0.0,"D_0__Bacteria;D_1__Chloroflexi;D_2__Anaerolineae;D_3__Ardenticatenales":0.0,"D_0__Bacteria;D_1__Chloroflexi;D_2__Anaerolineae;D_3__RBG-13-54-9":0.0,"D_0__Bacteria;D_1__Chloroflexi;D_2__Anaerolineae;D_3__SBR1031":0.0,"D_0__Bacteria;D_1__Chloroflexi;D_2__Chloroflexia;D_3__Chloroflexales":0.0,"D_0__Bacteria;D_1__Chloroflexi;D_2__Chloroflexia;D_3__Kallotenuales":0.0,"D_0__Bacteria;D_1__Chloroflexi;D_2__Chloroflexia;D_3__Thermomicrobiales":0.0,"D_0__Bacteria;D_1__Chloroflexi;D_2__Dehalococcoidia;D_3__S085":0.0,"D_0__Bacteria;D_1__Chloroflexi;D_2__Dehalococcoidia;D_3__SAR202 clade":0.0,"D_0__Bacteria;D_1__Chloroflexi;D_2__Gitt-GS-136;D_3__uncultured Anaerolineae bacterium":0.0,"D_0__Bacteria;D_1__Chloroflexi;D_2__Gitt-GS-136;D_3__uncultured Chloroflexus sp.":0.0,"D_0__Bacteria;D_1__Chloroflexi;D_2__Gitt-GS-136;D_3__uncultured bacterium":0.0,"D_0__Bacteria;D_1__Chloroflexi;D_2__Gitt-GS-136;__":0.0,"D_0__Bacteria;D_1__Chloroflexi;D_2__JG30-KF-CM66;D_3__uncultured Chloroflexi bacterium":0.0,"D_0__Bacteria;D_1__Chloroflexi;D_2__JG30-KF-CM66;D_3__uncultured bacterium":0.0,"D_0__Bacteria;D_1__Chloroflexi;D_2__KD4-96;D_3__uncultured Anaerolineaceae bacterium":0.0,"D_0__Bacteria;D_1__Chloroflexi;D_2__KD4-96;D_3__uncultured Chloroflexi bacterium":0.0,"D_0__Bacteria;D_1__Chloroflexi;D_2__KD4-96;D_3__uncultured bacterium":0.0,"D_0__Bacteria;D_1__Chloroflexi;D_2__KD4-96;__":0.0,"D_0__Bacteria;D_1__Chloroflexi;D_2__Ktedonobacteria;D_3__C0119":0.0,"D_0__Bacteria;D_1__Chloroflexi;D_2__TK10;__":0.0,"D_0__Bacteria;D_1__Cyanobacteria;D_2__Melainabacteria;D_3__Gastranaerophilales":0.0,"D_0__Bacteria;D_1__Cyanobacteria;D_2__Melainabacteria;D_3__Obscuribacterales":0.0,"D_0__Bacteria;D_1__Cyanobacteria;D_2__Melainabacteria;D_3__Vampirovibrionales":0.0,"D_0__Bacteria;D_1__Cyanobacteria;D_2__Oxyphotobacteria;D_3__Chloroplast":0.0,"D_0__Bacteria;D_1__Cyanobacteria;D_2__Oxyphotobacteria;D_3__Leptolyngbyales":0.0,"D_0__Bacteria;D_1__Cyanobacteria;D_2__Oxyphotobacteria;D_3__Nostocales":0.0,"D_0__Bacteria;D_1__Cyanobacteria;D_2__Oxyphotobacteria;D_3__Oxyphotobacteria Incertae Sedis":0.0,"D_0__Bacteria;D_1__Cyanobacteria;D_2__Oxyphotobacteria;D_3__Pseudanabaenales":0.0,"D_0__Bacteria;D_1__Cyanobacteria;D_2__Oxyphotobacteria;D_3__Synechococcales":0.0,"D_0__Bacteria;D_1__Cyanobacteria;D_2__Sericytochromatia;D_3__uncultured Bacillales bacterium":0.0,"D_0__Bacteria;D_1__Cyanobacteria;D_2__Sericytochromatia;D_3__uncultured bacterium":0.0,"D_0__Bacteria;D_1__Cyanobacteria;D_2__Sericytochromatia;D_3__unidentified":0.0,"D_0__Bacteria;D_1__Cyanobacteria;D_2__Sericytochromatia;__":0.0,"D_0__Bacteria;D_1__Deinococcus-Thermus;D_2__Deinococci;D_3__Deinococcales":0.0,"D_0__Bacteria;D_1__Deinococcus-Thermus;D_2__Deinococci;D_3__Thermales":0.0,"D_0__Bacteria;D_1__Dependentiae;D_2__Babeliae;D_3__Babeliales":0.0,"D_0__Bacteria;D_1__Epsilonbacteraeota;D_2__Campylobacteria;D_3__Campylobacterales":0.0,"D_0__Bacteria;D_1__FBP;D_2__metagenome;D_3__metagenome":0.0,"D_0__Bacteria;D_1__FBP;D_2__uncultured bacterium;D_3__uncultured bacterium":0.0,"D_0__Bacteria;D_1__FBP;D_2__uncultured endolithic bacterium;D_3__uncultured endolithic bacterium":0.0,"D_0__Bacteria;D_1__FBP;D_2__uncultured organism;D_3__uncultured organism":0.0,"D_0__Bacteria;D_1__Firmicutes;D_2__Bacilli;D_3__Bacillales":4949.0,"D_0__Bacteria;D_1__Firmicutes;D_2__Bacilli;D_3__Lactobacillales":1741.0,"D_0__Bacteria;D_1__Firmicutes;D_2__Clostridia;D_3__Clostridiales":4.0,"D_0__Bacteria;D_1__Firmicutes;D_2__Clostridia;D_3__DTU014":0.0,"D_0__Bacteria;D_1__Firmicutes;D_2__Clostridia;D_3__Thermoanaerobacterales":0.0,"D_0__Bacteria;D_1__Firmicutes;D_2__Erysipelotrichia;D_3__Erysipelotrichales":0.0,"D_0__Bacteria;D_1__Firmicutes;D_2__Negativicutes;D_3__Selenomonadales":2.0,"D_0__Bacteria;D_1__Firmicutes;__;__":0.0,"D_0__Bacteria;D_1__Fusobacteria;D_2__Fusobacteriia;D_3__Fusobacteriales":0.0,"D_0__Bacteria;D_1__Gemmatimonadetes;D_2__Gemmatimonadetes;D_3__Gemmatimonadales":0.0,"D_0__Bacteria;D_1__Gemmatimonadetes;D_2__Longimicrobia;D_3__Longimicrobiales":0.0,"D_0__Bacteria;D_1__Latescibacteria;__;__":0.0,"D_0__Bacteria;D_1__Lentisphaerae;D_2__Lentisphaeria;D_3__Victivallales":0.0,"D_0__Bacteria;D_1__Nitrospirae;D_2__Nitrospira;D_3__Nitrospirales":0.0,"D_0__Bacteria;D_1__Patescibacteria;D_2__ABY1;D_3__Candidatus Magasanikbacteria":0.0,"D_0__Bacteria;D_1__Patescibacteria;D_2__Gracilibacteria;D_3__Absconditabacteriales (SR1)":0.0,"D_0__Bacteria;D_1__Patescibacteria;D_2__Gracilibacteria;D_3__Candidatus Peribacteria":0.0,"D_0__Bacteria;D_1__Patescibacteria;D_2__Gracilibacteria;D_3__Gracilibacteria bacterium canine oral taxon 291":0.0,"D_0__Bacteria;D_1__Patescibacteria;D_2__Gracilibacteria;D_3__Gracilibacteria bacterium canine oral taxon 394":0.0,"D_0__Bacteria;D_1__Patescibacteria;D_2__Gracilibacteria;D_3__Gracilibacteria bacterium oral taxon 873":0.0,"D_0__Bacteria;D_1__Patescibacteria;D_2__Gracilibacteria;D_3__JGI 0000069-P22":0.0,"D_0__Bacteria;D_1__Patescibacteria;D_2__Parcubacteria;D_3__Candidatus Kaiserbacteria":0.0,"D_0__Bacteria;D_1__Patescibacteria;D_2__Parcubacteria;D_3__Candidatus Zambryskibacteria":0.0,"D_0__Bacteria;D_1__Patescibacteria;D_2__Parcubacteria;D_3__uncultured bacterium":0.0,"D_0__Bacteria;D_1__Patescibacteria;D_2__Saccharimonadia;D_3__Saccharimonadales":0.0,"D_0__Bacteria;D_1__Planctomycetes;D_2__Phycisphaerae;D_3__Phycisphaerales":0.0,"D_0__Bacteria;D_1__Planctomycetes;D_2__Phycisphaerae;D_3__Tepidisphaerales":0.0,"D_0__Bacteria;D_1__Planctomycetes;D_2__Planctomycetacia;D_3__Gemmatales":0.0,"D_0__Bacteria;D_1__Planctomycetes;D_2__Planctomycetacia;D_3__Isosphaerales":0.0,"D_0__Bacteria;D_1__Planctomycetes;D_2__Planctomycetacia;D_3__Pirellulales":0.0,"D_0__Bacteria;D_1__Planctomycetes;D_2__Planctomycetacia;D_3__Planctomycetales":0.0,"D_0__Bacteria;D_1__Planctomycetes;D_2__Planctomycetacia;D_3__uncultured":0.0,"D_0__Bacteria;D_1__Proteobacteria;D_2__Alphaproteobacteria;D_3__Acetobacterales":0.0,"D_0__Bacteria;D_1__Proteobacteria;D_2__Alphaproteobacteria;D_3__Alphaproteobacteria Incertae Sedis":0.0,"D_0__Bacteria;D_1__Proteobacteria;D_2__Alphaproteobacteria;D_3__Azospirillales":0.0,"D_0__Bacteria;D_1__Proteobacteria;D_2__Alphaproteobacteria;D_3__Caulobacterales":0.0,"D_0__Bacteria;D_1__Proteobacteria;D_2__Alphaproteobacteria;D_3__Dongiales":0.0,"D_0__Bacteria;D_1__Proteobacteria;D_2__Alphaproteobacteria;D_3__Elsterales":0.0,"D_0__Bacteria;D_1__Proteobacteria;D_2__Alphaproteobacteria;D_3__Micavibrionales":0.0,"D_0__Bacteria;D_1__Proteobacteria;D_2__Alphaproteobacteria;D_3__Paracaedibacterales":0.0,"D_0__Bacteria;D_1__Proteobacteria;D_2__Alphaproteobacteria;D_3__Parvibaculales":0.0,"D_0__Bacteria;D_1__Proteobacteria;D_2__Alphaproteobacteria;D_3__Reyranellales":0.0,"D_0__Bacteria;D_1__Proteobacteria;D_2__Alphaproteobacteria;D_3__Rhizobiales":0.0,"D_0__Bacteria;D_1__Proteobacteria;D_2__Alphaproteobacteria;D_3__Rhodobacterales":0.0,"D_0__Bacteria;D_1__Proteobacteria;D_2__Alphaproteobacteria;D_3__Rhodospirillales":0.0,"D_0__Bacteria;D_1__Proteobacteria;D_2__Alphaproteobacteria;D_3__Rhodovibrionales":0.0,"D_0__Bacteria;D_1__Proteobacteria;D_2__Alphaproteobacteria;D_3__Rickettsiales":0.0,"D_0__Bacteria;D_1__Proteobacteria;D_2__Alphaproteobacteria;D_3__SAR11 clade":0.0,"D_0__Bacteria;D_1__Proteobacteria;D_2__Alphaproteobacteria;D_3__Sneathiellales":0.0,"D_0__Bacteria;D_1__Proteobacteria;D_2__Alphaproteobacteria;D_3__Sphingomonadales":0.0,"D_0__Bacteria;D_1__Proteobacteria;D_2__Alphaproteobacteria;D_3__Tistrellales":0.0,"D_0__Bacteria;D_1__Proteobacteria;D_2__Alphaproteobacteria;D_3__uncultured":0.0,"D_0__Bacteria;D_1__Proteobacteria;D_2__Alphaproteobacteria;__":0.0,"D_0__Bacteria;D_1__Proteobacteria;D_2__Deltaproteobacteria;D_3__Bdellovibrionales":0.0,"D_0__Bacteria;D_1__Proteobacteria;D_2__Deltaproteobacteria;D_3__Bradymonadales":0.0,"D_0__Bacteria;D_1__Proteobacteria;D_2__Deltaproteobacteria;D_3__Desulfarculales":0.0,"D_0__Bacteria;D_1__Proteobacteria;D_2__Deltaproteobacteria;D_3__Desulfobacterales":0.0,"D_0__Bacteria;D_1__Proteobacteria;D_2__Deltaproteobacteria;D_3__Desulfovibrionales":0.0,"D_0__Bacteria;D_1__Proteobacteria;D_2__Deltaproteobacteria;D_3__Myxococcales":0.0,"D_0__Bacteria;D_1__Proteobacteria;D_2__Deltaproteobacteria;D_3__Oligoflexales":0.0,"D_0__Bacteria;D_1__Proteobacteria;D_2__Deltaproteobacteria;D_3__SAR324 clade(Marine group B)":0.0,"D_0__Bacteria;D_1__Proteobacteria;D_2__Deltaproteobacteria;D_3__Syntrophobacterales":0.0,"D_0__Bacteria;D_1__Proteobacteria;D_2__Gammaproteobacteria;D_3__Aeromonadales":0.0,"D_0__Bacteria;D_1__Proteobacteria;D_2__Gammaproteobacteria;D_3__Alteromonadales":0.0,"D_0__Bacteria;D_1__Proteobacteria;D_2__Gammaproteobacteria;D_3__Betaproteobacteriales":0.0,"D_0__Bacteria;D_1__Proteobacteria;D_2__Gammaproteobacteria;D_3__CCD24":0.0,"D_0__Bacteria;D_1__Proteobacteria;D_2__Gammaproteobacteria;D_3__Cardiobacteriales":0.0,"D_0__Bacteria;D_1__Proteobacteria;D_2__Gammaproteobacteria;D_3__Cellvibrionales":0.0,"D_0__Bacteria;D_1__Proteobacteria;D_2__Gammaproteobacteria;D_3__Competibacterales":0.0,"D_0__Bacteria;D_1__Proteobacteria;D_2__Gammaproteobacteria;D_3__Diplorickettsiales":0.0,"D_0__Bacteria;D_1__Proteobacteria;D_2__Gammaproteobacteria;D_3__Enterobacteriales":0.0,"D_0__Bacteria;D_1__Proteobacteria;D_2__Gammaproteobacteria;D_3__Gammaproteobacteria Incertae Sedis":0.0,"D_0__Bacteria;D_1__Proteobacteria;D_2__Gammaproteobacteria;D_3__Legionellales":0.0,"D_0__Bacteria;D_1__Proteobacteria;D_2__Gammaproteobacteria;D_3__Nitrosococcales":0.0,"D_0__Bacteria;D_1__Proteobacteria;D_2__Gammaproteobacteria;D_3__Oceanospirillales":0.0,"D_0__Bacteria;D_1__Proteobacteria;D_2__Gammaproteobacteria;D_3__PLTA13":0.0,"D_0__Bacteria;D_1__Proteobacteria;D_2__Gammaproteobacteria;D_3__Pasteurellales":0.0,"D_0__Bacteria;D_1__Proteobacteria;D_2__Gammaproteobacteria;D_3__Pseudomonadales":3210.0,"D_0__Bacteria;D_1__Proteobacteria;D_2__Gammaproteobacteria;D_3__R7C24":0.0,"D_0__Bacteria;D_1__Proteobacteria;D_2__Gammaproteobacteria;D_3__Salinisphaerales":0.0,"D_0__Bacteria;D_1__Proteobacteria;D_2__Gammaproteobacteria;D_3__Steroidobacterales":0.0,"D_0__Bacteria;D_1__Proteobacteria;D_2__Gammaproteobacteria;D_3__Vibrionales":0.0,"D_0__Bacteria;D_1__Proteobacteria;D_2__Gammaproteobacteria;D_3__Xanthomonadales":0.0,"D_0__Bacteria;D_1__Proteobacteria;D_2__Gammaproteobacteria;__":0.0,"D_0__Bacteria;D_1__Proteobacteria;__;__":0.0,"D_0__Bacteria;D_1__Rokubacteria;D_2__NC10;D_3__Rokubacteriales":0.0,"D_0__Bacteria;D_1__Spirochaetes;D_2__MVP-15;D_3__Firmicutes bacterium canine oral taxon 309":0.0,"D_0__Bacteria;D_1__Spirochaetes;D_2__Spirochaetia;D_3__Spirochaetales":0.0,"D_0__Bacteria;D_1__Synergistetes;D_2__Synergistia;D_3__Synergistales":0.0,"D_0__Bacteria;D_1__Tenericutes;D_2__Mollicutes;D_3__Acholeplasmatales":0.0,"D_0__Bacteria;D_1__Tenericutes;D_2__Mollicutes;D_3__Anaeroplasmatales":0.0,"D_0__Bacteria;D_1__Tenericutes;D_2__Mollicutes;D_3__Izimaplasmatales":0.0,"D_0__Bacteria;D_1__Tenericutes;D_2__Mollicutes;D_3__Mollicutes RF39":0.0,"D_0__Bacteria;D_1__Tenericutes;D_2__Mollicutes;D_3__Mycoplasmatales":0.0,"D_0__Bacteria;D_1__Verrucomicrobia;D_2__Verrucomicrobiae;D_3__Chthoniobacterales":0.0,"D_0__Bacteria;D_1__Verrucomicrobia;D_2__Verrucomicrobiae;D_3__Opitutales":0.0,"D_0__Bacteria;D_1__Verrucomicrobia;D_2__Verrucomicrobiae;D_3__Pedosphaerales":0.0,"D_0__Bacteria;D_1__Verrucomicrobia;D_2__Verrucomicrobiae;D_3__Verrucomicrobiales":0.0,"D_0__Bacteria;D_1__WPS-2;D_2__hydrothermal vent metagenome;D_3__hydrothermal vent metagenome":0.0,"D_0__Bacteria;D_1__WPS-2;D_2__metagenome;D_3__metagenome":0.0,"D_0__Bacteria;D_1__WPS-2;__;__":0.0,"D_0__Bacteria;__;__;__":0.0,"D_0__Eukaryota;D_1__Archaeplastida;D_2__Chloroplastida;D_3__Charophyta":0.0,"D_0__Eukaryota;D_1__Excavata;D_2__Discoba;D_3__Discicristata":0.0,"D_0__Eukaryota;D_1__Opisthokonta;D_2__Holozoa;D_3__Metazoa (Animalia)":0.0,"D_0__Eukaryota;D_1__Opisthokonta;__;__":0.0,"D_0__Eukaryota;__;__;__":0.0,"Unassigned;__;__;__":1047.0,"BM_16S":18590992.0,"Sample_Type":"mock","Sample_Source":"ATCC","16S_Region":"V1V3","Polymerase":"KAPA","Donor":"ATCC"},{"index":"ATCC.mock.MSA2005.V1V3.QT","D_0__Archaea;D_1__Euryarchaeota;D_2__Halobacteria;D_3__Halobacteriales":0.0,"D_0__Archaea;D_1__Euryarchaeota;D_2__Methanobacteria;D_3__Methanobacteriales":0.0,"D_0__Archaea;D_1__Euryarchaeota;D_2__Methanomicrobia;D_3__Methanosarcinales":0.0,"D_0__Archaea;D_1__Euryarchaeota;D_2__Thermococci;D_3__Methanofastidiosales":0.0,"D_0__Archaea;D_1__Euryarchaeota;D_2__Thermoplasmata;D_3__Methanomassiliicoccales":0.0,"D_0__Archaea;D_1__Nanoarchaeaeota;D_2__Woesearchaeia;D_3__Candidatus Staskawiczbacteria bacterium RIFOXYA2_FULL_32_7":0.0,"D_0__Archaea;D_1__Nanoarchaeaeota;D_2__Woesearchaeia;__":0.0,"D_0__Archaea;D_1__Nanoarchaeaeota;__;__":0.0,"D_0__Archaea;D_1__Thaumarchaeota;D_2__Nitrososphaeria;D_3__Nitrososphaerales":0.0,"D_0__Archaea;__;__;__":0.0,"D_0__Bacteria;D_1__Acidobacteria;D_2__Acidobacteriia;D_3__Acidobacteriales":0.0,"D_0__Bacteria;D_1__Acidobacteria;D_2__Acidobacteriia;D_3__Solibacterales":0.0,"D_0__Bacteria;D_1__Acidobacteria;D_2__Acidobacteriia;D_3__Subgroup 2":0.0,"D_0__Bacteria;D_1__Acidobacteria;D_2__Blastocatellia (Subgroup 4);D_3__Blastocatellales":0.0,"D_0__Bacteria;D_1__Acidobacteria;D_2__Blastocatellia (Subgroup 4);D_3__DS-100":0.0,"D_0__Bacteria;D_1__Acidobacteria;D_2__Blastocatellia (Subgroup 4);D_3__Pyrinomonadales":0.0,"D_0__Bacteria;D_1__Acidobacteria;D_2__Holophagae;D_3__Subgroup 7":0.0,"D_0__Bacteria;D_1__Acidobacteria;D_2__Subgroup 17;D_3__metagenome":0.0,"D_0__Bacteria;D_1__Acidobacteria;D_2__Subgroup 17;D_3__uncultured Acidobacteriales bacterium":0.0,"D_0__Bacteria;D_1__Acidobacteria;D_2__Subgroup 17;D_3__uncultured bacterium":0.0,"D_0__Bacteria;D_1__Acidobacteria;D_2__Subgroup 17;__":0.0,"D_0__Bacteria;D_1__Acidobacteria;D_2__Subgroup 22;__":0.0,"D_0__Bacteria;D_1__Acidobacteria;D_2__Subgroup 5;__":0.0,"D_0__Bacteria;D_1__Acidobacteria;D_2__Subgroup 6;D_3__Unknown Order":0.0,"D_0__Bacteria;D_1__Acidobacteria;D_2__Subgroup 6;D_3__uncultured Anaeromyxobacter sp.":0.0,"D_0__Bacteria;D_1__Acidobacteria;D_2__Subgroup 6;D_3__wastewater metagenome":0.0,"D_0__Bacteria;D_1__Acidobacteria;D_2__Subgroup 6;__":0.0,"D_0__Bacteria;D_1__Acidobacteria;D_2__Thermoanaerobaculia;D_3__Thermoanaerobaculales":0.0,"D_0__Bacteria;D_1__Actinobacteria;D_2__Acidimicrobiia;D_3__Actinomarinales":0.0,"D_0__Bacteria;D_1__Actinobacteria;D_2__Acidimicrobiia;D_3__IMCC26256":0.0,"D_0__Bacteria;D_1__Actinobacteria;D_2__Acidimicrobiia;D_3__Microtrichales":0.0,"D_0__Bacteria;D_1__Actinobacteria;D_2__Acidimicrobiia;D_3__uncultured":0.0,"D_0__Bacteria;D_1__Actinobacteria;D_2__Actinobacteria;D_3__Actinomycetales":0.0,"D_0__Bacteria;D_1__Actinobacteria;D_2__Actinobacteria;D_3__Bifidobacteriales":0.0,"D_0__Bacteria;D_1__Actinobacteria;D_2__Actinobacteria;D_3__Corynebacteriales":4600.0,"D_0__Bacteria;D_1__Actinobacteria;D_2__Actinobacteria;D_3__Frankiales":0.0,"D_0__Bacteria;D_1__Actinobacteria;D_2__Actinobacteria;D_3__Glycomycetales":0.0,"D_0__Bacteria;D_1__Actinobacteria;D_2__Actinobacteria;D_3__Kineosporiales":0.0,"D_0__Bacteria;D_1__Actinobacteria;D_2__Actinobacteria;D_3__Micrococcales":2125.0,"D_0__Bacteria;D_1__Actinobacteria;D_2__Actinobacteria;D_3__Micromonosporales":0.0,"D_0__Bacteria;D_1__Actinobacteria;D_2__Actinobacteria;D_3__Propionibacteriales":1278.0,"D_0__Bacteria;D_1__Actinobacteria;D_2__Actinobacteria;D_3__Pseudonocardiales":0.0,"D_0__Bacteria;D_1__Actinobacteria;D_2__Actinobacteria;D_3__Streptomycetales":0.0,"D_0__Bacteria;D_1__Actinobacteria;D_2__Actinobacteria;D_3__Streptosporangiales":0.0,"D_0__Bacteria;D_1__Actinobacteria;D_2__Actinobacteria;__":0.0,"D_0__Bacteria;D_1__Actinobacteria;D_2__Coriobacteriia;D_3__Coriobacteriales":0.0,"D_0__Bacteria;D_1__Actinobacteria;D_2__MB-A2-108;D_3__metagenome":0.0,"D_0__Bacteria;D_1__Actinobacteria;D_2__MB-A2-108;D_3__uncultured bacterium":0.0,"D_0__Bacteria;D_1__Actinobacteria;D_2__Nitriliruptoria;D_3__Euzebyales":0.0,"D_0__Bacteria;D_1__Actinobacteria;D_2__Rubrobacteria;D_3__Rubrobacterales":0.0,"D_0__Bacteria;D_1__Actinobacteria;D_2__Thermoleophilia;D_3__Gaiellales":0.0,"D_0__Bacteria;D_1__Actinobacteria;D_2__Thermoleophilia;D_3__Solirubrobacterales":0.0,"D_0__Bacteria;D_1__Actinobacteria;D_2__Thermoleophilia;D_3__uncultured":0.0,"D_0__Bacteria;D_1__Actinobacteria;D_2__Thermoleophilia;__":0.0,"D_0__Bacteria;D_1__Armatimonadetes;D_2__Armatimonadia;D_3__Armatimonadales":0.0,"D_0__Bacteria;D_1__Armatimonadetes;D_2__Chthonomonadetes;D_3__Chthonomonadales":0.0,"D_0__Bacteria;D_1__Armatimonadetes;D_2__Fimbriimonadia;D_3__Fimbriimonadales":0.0,"D_0__Bacteria;D_1__Armatimonadetes;D_2__uncultured;D_3__uncultured Firmicutes bacterium":0.0,"D_0__Bacteria;D_1__Armatimonadetes;D_2__uncultured;D_3__uncultured soil bacterium":0.0,"D_0__Bacteria;D_1__BRC1;D_2__uncultured soil bacterium PBS-74;D_3__uncultured soil bacterium PBS-74":0.0,"D_0__Bacteria;D_1__BRC1;__;__":0.0,"D_0__Bacteria;D_1__Bacteroidetes;D_2__Bacteroidia;D_3__Bacteroidales":0.0,"D_0__Bacteria;D_1__Bacteroidetes;D_2__Bacteroidia;D_3__Chitinophagales":0.0,"D_0__Bacteria;D_1__Bacteroidetes;D_2__Bacteroidia;D_3__Cytophagales":0.0,"D_0__Bacteria;D_1__Bacteroidetes;D_2__Bacteroidia;D_3__Flavobacteriales":0.0,"D_0__Bacteria;D_1__Bacteroidetes;D_2__Bacteroidia;D_3__Sphingobacteriales":0.0,"D_0__Bacteria;D_1__Bacteroidetes;D_2__Bacteroidia;__":0.0,"D_0__Bacteria;D_1__Bacteroidetes;D_2__Ignavibacteria;D_3__Ignavibacteriales":0.0,"D_0__Bacteria;D_1__Bacteroidetes;D_2__Ignavibacteria;D_3__Kryptoniales":0.0,"D_0__Bacteria;D_1__Bacteroidetes;D_2__Ignavibacteria;D_3__OPB56":0.0,"D_0__Bacteria;D_1__Bacteroidetes;D_2__Rhodothermia;D_3__Rhodothermales":0.0,"D_0__Bacteria;D_1__Chlamydiae;D_2__Chlamydiae;D_3__Chlamydiales":0.0,"D_0__Bacteria;D_1__Chloroflexi;D_2__Anaerolineae;D_3__Anaerolineales":0.0,"D_0__Bacteria;D_1__Chloroflexi;D_2__Anaerolineae;D_3__Ardenticatenales":0.0,"D_0__Bacteria;D_1__Chloroflexi;D_2__Anaerolineae;D_3__RBG-13-54-9":0.0,"D_0__Bacteria;D_1__Chloroflexi;D_2__Anaerolineae;D_3__SBR1031":0.0,"D_0__Bacteria;D_1__Chloroflexi;D_2__Chloroflexia;D_3__Chloroflexales":0.0,"D_0__Bacteria;D_1__Chloroflexi;D_2__Chloroflexia;D_3__Kallotenuales":0.0,"D_0__Bacteria;D_1__Chloroflexi;D_2__Chloroflexia;D_3__Thermomicrobiales":0.0,"D_0__Bacteria;D_1__Chloroflexi;D_2__Dehalococcoidia;D_3__S085":0.0,"D_0__Bacteria;D_1__Chloroflexi;D_2__Dehalococcoidia;D_3__SAR202 clade":0.0,"D_0__Bacteria;D_1__Chloroflexi;D_2__Gitt-GS-136;D_3__uncultured Anaerolineae bacterium":0.0,"D_0__Bacteria;D_1__Chloroflexi;D_2__Gitt-GS-136;D_3__uncultured Chloroflexus sp.":0.0,"D_0__Bacteria;D_1__Chloroflexi;D_2__Gitt-GS-136;D_3__uncultured bacterium":0.0,"D_0__Bacteria;D_1__Chloroflexi;D_2__Gitt-GS-136;__":0.0,"D_0__Bacteria;D_1__Chloroflexi;D_2__JG30-KF-CM66;D_3__uncultured Chloroflexi bacterium":0.0,"D_0__Bacteria;D_1__Chloroflexi;D_2__JG30-KF-CM66;D_3__uncultured bacterium":0.0,"D_0__Bacteria;D_1__Chloroflexi;D_2__KD4-96;D_3__uncultured Anaerolineaceae bacterium":0.0,"D_0__Bacteria;D_1__Chloroflexi;D_2__KD4-96;D_3__uncultured Chloroflexi bacterium":0.0,"D_0__Bacteria;D_1__Chloroflexi;D_2__KD4-96;D_3__uncultured bacterium":0.0,"D_0__Bacteria;D_1__Chloroflexi;D_2__KD4-96;__":0.0,"D_0__Bacteria;D_1__Chloroflexi;D_2__Ktedonobacteria;D_3__C0119":0.0,"D_0__Bacteria;D_1__Chloroflexi;D_2__TK10;__":0.0,"D_0__Bacteria;D_1__Cyanobacteria;D_2__Melainabacteria;D_3__Gastranaerophilales":0.0,"D_0__Bacteria;D_1__Cyanobacteria;D_2__Melainabacteria;D_3__Obscuribacterales":0.0,"D_0__Bacteria;D_1__Cyanobacteria;D_2__Melainabacteria;D_3__Vampirovibrionales":0.0,"D_0__Bacteria;D_1__Cyanobacteria;D_2__Oxyphotobacteria;D_3__Chloroplast":0.0,"D_0__Bacteria;D_1__Cyanobacteria;D_2__Oxyphotobacteria;D_3__Leptolyngbyales":0.0,"D_0__Bacteria;D_1__Cyanobacteria;D_2__Oxyphotobacteria;D_3__Nostocales":0.0,"D_0__Bacteria;D_1__Cyanobacteria;D_2__Oxyphotobacteria;D_3__Oxyphotobacteria Incertae Sedis":0.0,"D_0__Bacteria;D_1__Cyanobacteria;D_2__Oxyphotobacteria;D_3__Pseudanabaenales":0.0,"D_0__Bacteria;D_1__Cyanobacteria;D_2__Oxyphotobacteria;D_3__Synechococcales":0.0,"D_0__Bacteria;D_1__Cyanobacteria;D_2__Sericytochromatia;D_3__uncultured Bacillales bacterium":0.0,"D_0__Bacteria;D_1__Cyanobacteria;D_2__Sericytochromatia;D_3__uncultured bacterium":0.0,"D_0__Bacteria;D_1__Cyanobacteria;D_2__Sericytochromatia;D_3__unidentified":0.0,"D_0__Bacteria;D_1__Cyanobacteria;D_2__Sericytochromatia;__":0.0,"D_0__Bacteria;D_1__Deinococcus-Thermus;D_2__Deinococci;D_3__Deinococcales":0.0,"D_0__Bacteria;D_1__Deinococcus-Thermus;D_2__Deinococci;D_3__Thermales":0.0,"D_0__Bacteria;D_1__Dependentiae;D_2__Babeliae;D_3__Babeliales":0.0,"D_0__Bacteria;D_1__Epsilonbacteraeota;D_2__Campylobacteria;D_3__Campylobacterales":0.0,"D_0__Bacteria;D_1__FBP;D_2__metagenome;D_3__metagenome":0.0,"D_0__Bacteria;D_1__FBP;D_2__uncultured bacterium;D_3__uncultured bacterium":0.0,"D_0__Bacteria;D_1__FBP;D_2__uncultured endolithic bacterium;D_3__uncultured endolithic bacterium":0.0,"D_0__Bacteria;D_1__FBP;D_2__uncultured organism;D_3__uncultured organism":0.0,"D_0__Bacteria;D_1__Firmicutes;D_2__Bacilli;D_3__Bacillales":4153.0,"D_0__Bacteria;D_1__Firmicutes;D_2__Bacilli;D_3__Lactobacillales":808.0,"D_0__Bacteria;D_1__Firmicutes;D_2__Clostridia;D_3__Clostridiales":0.0,"D_0__Bacteria;D_1__Firmicutes;D_2__Clostridia;D_3__DTU014":0.0,"D_0__Bacteria;D_1__Firmicutes;D_2__Clostridia;D_3__Thermoanaerobacterales":0.0,"D_0__Bacteria;D_1__Firmicutes;D_2__Erysipelotrichia;D_3__Erysipelotrichales":0.0,"D_0__Bacteria;D_1__Firmicutes;D_2__Negativicutes;D_3__Selenomonadales":0.0,"D_0__Bacteria;D_1__Firmicutes;__;__":0.0,"D_0__Bacteria;D_1__Fusobacteria;D_2__Fusobacteriia;D_3__Fusobacteriales":0.0,"D_0__Bacteria;D_1__Gemmatimonadetes;D_2__Gemmatimonadetes;D_3__Gemmatimonadales":0.0,"D_0__Bacteria;D_1__Gemmatimonadetes;D_2__Longimicrobia;D_3__Longimicrobiales":0.0,"D_0__Bacteria;D_1__Latescibacteria;__;__":0.0,"D_0__Bacteria;D_1__Lentisphaerae;D_2__Lentisphaeria;D_3__Victivallales":0.0,"D_0__Bacteria;D_1__Nitrospirae;D_2__Nitrospira;D_3__Nitrospirales":0.0,"D_0__Bacteria;D_1__Patescibacteria;D_2__ABY1;D_3__Candidatus Magasanikbacteria":0.0,"D_0__Bacteria;D_1__Patescibacteria;D_2__Gracilibacteria;D_3__Absconditabacteriales (SR1)":0.0,"D_0__Bacteria;D_1__Patescibacteria;D_2__Gracilibacteria;D_3__Candidatus Peribacteria":0.0,"D_0__Bacteria;D_1__Patescibacteria;D_2__Gracilibacteria;D_3__Gracilibacteria bacterium canine oral taxon 291":0.0,"D_0__Bacteria;D_1__Patescibacteria;D_2__Gracilibacteria;D_3__Gracilibacteria bacterium canine oral taxon 394":0.0,"D_0__Bacteria;D_1__Patescibacteria;D_2__Gracilibacteria;D_3__Gracilibacteria bacterium oral taxon 873":0.0,"D_0__Bacteria;D_1__Patescibacteria;D_2__Gracilibacteria;D_3__JGI 0000069-P22":0.0,"D_0__Bacteria;D_1__Patescibacteria;D_2__Parcubacteria;D_3__Candidatus Kaiserbacteria":0.0,"D_0__Bacteria;D_1__Patescibacteria;D_2__Parcubacteria;D_3__Candidatus Zambryskibacteria":0.0,"D_0__Bacteria;D_1__Patescibacteria;D_2__Parcubacteria;D_3__uncultured bacterium":0.0,"D_0__Bacteria;D_1__Patescibacteria;D_2__Saccharimonadia;D_3__Saccharimonadales":0.0,"D_0__Bacteria;D_1__Planctomycetes;D_2__Phycisphaerae;D_3__Phycisphaerales":0.0,"D_0__Bacteria;D_1__Planctomycetes;D_2__Phycisphaerae;D_3__Tepidisphaerales":0.0,"D_0__Bacteria;D_1__Planctomycetes;D_2__Planctomycetacia;D_3__Gemmatales":0.0,"D_0__Bacteria;D_1__Planctomycetes;D_2__Planctomycetacia;D_3__Isosphaerales":0.0,"D_0__Bacteria;D_1__Planctomycetes;D_2__Planctomycetacia;D_3__Pirellulales":0.0,"D_0__Bacteria;D_1__Planctomycetes;D_2__Planctomycetacia;D_3__Planctomycetales":0.0,"D_0__Bacteria;D_1__Planctomycetes;D_2__Planctomycetacia;D_3__uncultured":0.0,"D_0__Bacteria;D_1__Proteobacteria;D_2__Alphaproteobacteria;D_3__Acetobacterales":0.0,"D_0__Bacteria;D_1__Proteobacteria;D_2__Alphaproteobacteria;D_3__Alphaproteobacteria Incertae Sedis":0.0,"D_0__Bacteria;D_1__Proteobacteria;D_2__Alphaproteobacteria;D_3__Azospirillales":0.0,"D_0__Bacteria;D_1__Proteobacteria;D_2__Alphaproteobacteria;D_3__Caulobacterales":0.0,"D_0__Bacteria;D_1__Proteobacteria;D_2__Alphaproteobacteria;D_3__Dongiales":0.0,"D_0__Bacteria;D_1__Proteobacteria;D_2__Alphaproteobacteria;D_3__Elsterales":0.0,"D_0__Bacteria;D_1__Proteobacteria;D_2__Alphaproteobacteria;D_3__Micavibrionales":0.0,"D_0__Bacteria;D_1__Proteobacteria;D_2__Alphaproteobacteria;D_3__Paracaedibacterales":0.0,"D_0__Bacteria;D_1__Proteobacteria;D_2__Alphaproteobacteria;D_3__Parvibaculales":0.0,"D_0__Bacteria;D_1__Proteobacteria;D_2__Alphaproteobacteria;D_3__Reyranellales":0.0,"D_0__Bacteria;D_1__Proteobacteria;D_2__Alphaproteobacteria;D_3__Rhizobiales":0.0,"D_0__Bacteria;D_1__Proteobacteria;D_2__Alphaproteobacteria;D_3__Rhodobacterales":0.0,"D_0__Bacteria;D_1__Proteobacteria;D_2__Alphaproteobacteria;D_3__Rhodospirillales":0.0,"D_0__Bacteria;D_1__Proteobacteria;D_2__Alphaproteobacteria;D_3__Rhodovibrionales":0.0,"D_0__Bacteria;D_1__Proteobacteria;D_2__Alphaproteobacteria;D_3__Rickettsiales":0.0,"D_0__Bacteria;D_1__Proteobacteria;D_2__Alphaproteobacteria;D_3__SAR11 clade":0.0,"D_0__Bacteria;D_1__Proteobacteria;D_2__Alphaproteobacteria;D_3__Sneathiellales":0.0,"D_0__Bacteria;D_1__Proteobacteria;D_2__Alphaproteobacteria;D_3__Sphingomonadales":0.0,"D_0__Bacteria;D_1__Proteobacteria;D_2__Alphaproteobacteria;D_3__Tistrellales":0.0,"D_0__Bacteria;D_1__Proteobacteria;D_2__Alphaproteobacteria;D_3__uncultured":0.0,"D_0__Bacteria;D_1__Proteobacteria;D_2__Alphaproteobacteria;__":0.0,"D_0__Bacteria;D_1__Proteobacteria;D_2__Deltaproteobacteria;D_3__Bdellovibrionales":0.0,"D_0__Bacteria;D_1__Proteobacteria;D_2__Deltaproteobacteria;D_3__Bradymonadales":0.0,"D_0__Bacteria;D_1__Proteobacteria;D_2__Deltaproteobacteria;D_3__Desulfarculales":0.0,"D_0__Bacteria;D_1__Proteobacteria;D_2__Deltaproteobacteria;D_3__Desulfobacterales":0.0,"D_0__Bacteria;D_1__Proteobacteria;D_2__Deltaproteobacteria;D_3__Desulfovibrionales":0.0,"D_0__Bacteria;D_1__Proteobacteria;D_2__Deltaproteobacteria;D_3__Myxococcales":0.0,"D_0__Bacteria;D_1__Proteobacteria;D_2__Deltaproteobacteria;D_3__Oligoflexales":0.0,"D_0__Bacteria;D_1__Proteobacteria;D_2__Deltaproteobacteria;D_3__SAR324 clade(Marine group B)":0.0,"D_0__Bacteria;D_1__Proteobacteria;D_2__Deltaproteobacteria;D_3__Syntrophobacterales":0.0,"D_0__Bacteria;D_1__Proteobacteria;D_2__Gammaproteobacteria;D_3__Aeromonadales":0.0,"D_0__Bacteria;D_1__Proteobacteria;D_2__Gammaproteobacteria;D_3__Alteromonadales":0.0,"D_0__Bacteria;D_1__Proteobacteria;D_2__Gammaproteobacteria;D_3__Betaproteobacteriales":0.0,"D_0__Bacteria;D_1__Proteobacteria;D_2__Gammaproteobacteria;D_3__CCD24":0.0,"D_0__Bacteria;D_1__Proteobacteria;D_2__Gammaproteobacteria;D_3__Cardiobacteriales":0.0,"D_0__Bacteria;D_1__Proteobacteria;D_2__Gammaproteobacteria;D_3__Cellvibrionales":0.0,"D_0__Bacteria;D_1__Proteobacteria;D_2__Gammaproteobacteria;D_3__Competibacterales":0.0,"D_0__Bacteria;D_1__Proteobacteria;D_2__Gammaproteobacteria;D_3__Diplorickettsiales":0.0,"D_0__Bacteria;D_1__Proteobacteria;D_2__Gammaproteobacteria;D_3__Enterobacteriales":0.0,"D_0__Bacteria;D_1__Proteobacteria;D_2__Gammaproteobacteria;D_3__Gammaproteobacteria Incertae Sedis":0.0,"D_0__Bacteria;D_1__Proteobacteria;D_2__Gammaproteobacteria;D_3__Legionellales":0.0,"D_0__Bacteria;D_1__Proteobacteria;D_2__Gammaproteobacteria;D_3__Nitrosococcales":0.0,"D_0__Bacteria;D_1__Proteobacteria;D_2__Gammaproteobacteria;D_3__Oceanospirillales":0.0,"D_0__Bacteria;D_1__Proteobacteria;D_2__Gammaproteobacteria;D_3__PLTA13":0.0,"D_0__Bacteria;D_1__Proteobacteria;D_2__Gammaproteobacteria;D_3__Pasteurellales":0.0,"D_0__Bacteria;D_1__Proteobacteria;D_2__Gammaproteobacteria;D_3__Pseudomonadales":3076.0,"D_0__Bacteria;D_1__Proteobacteria;D_2__Gammaproteobacteria;D_3__R7C24":0.0,"D_0__Bacteria;D_1__Proteobacteria;D_2__Gammaproteobacteria;D_3__Salinisphaerales":0.0,"D_0__Bacteria;D_1__Proteobacteria;D_2__Gammaproteobacteria;D_3__Steroidobacterales":0.0,"D_0__Bacteria;D_1__Proteobacteria;D_2__Gammaproteobacteria;D_3__Vibrionales":0.0,"D_0__Bacteria;D_1__Proteobacteria;D_2__Gammaproteobacteria;D_3__Xanthomonadales":0.0,"D_0__Bacteria;D_1__Proteobacteria;D_2__Gammaproteobacteria;__":0.0,"D_0__Bacteria;D_1__Proteobacteria;__;__":0.0,"D_0__Bacteria;D_1__Rokubacteria;D_2__NC10;D_3__Rokubacteriales":0.0,"D_0__Bacteria;D_1__Spirochaetes;D_2__MVP-15;D_3__Firmicutes bacterium canine oral taxon 309":0.0,"D_0__Bacteria;D_1__Spirochaetes;D_2__Spirochaetia;D_3__Spirochaetales":0.0,"D_0__Bacteria;D_1__Synergistetes;D_2__Synergistia;D_3__Synergistales":0.0,"D_0__Bacteria;D_1__Tenericutes;D_2__Mollicutes;D_3__Acholeplasmatales":0.0,"D_0__Bacteria;D_1__Tenericutes;D_2__Mollicutes;D_3__Anaeroplasmatales":0.0,"D_0__Bacteria;D_1__Tenericutes;D_2__Mollicutes;D_3__Izimaplasmatales":0.0,"D_0__Bacteria;D_1__Tenericutes;D_2__Mollicutes;D_3__Mollicutes RF39":0.0,"D_0__Bacteria;D_1__Tenericutes;D_2__Mollicutes;D_3__Mycoplasmatales":0.0,"D_0__Bacteria;D_1__Verrucomicrobia;D_2__Verrucomicrobiae;D_3__Chthoniobacterales":0.0,"D_0__Bacteria;D_1__Verrucomicrobia;D_2__Verrucomicrobiae;D_3__Opitutales":0.0,"D_0__Bacteria;D_1__Verrucomicrobia;D_2__Verrucomicrobiae;D_3__Pedosphaerales":0.0,"D_0__Bacteria;D_1__Verrucomicrobia;D_2__Verrucomicrobiae;D_3__Verrucomicrobiales":0.0,"D_0__Bacteria;D_1__WPS-2;D_2__hydrothermal vent metagenome;D_3__hydrothermal vent metagenome":0.0,"D_0__Bacteria;D_1__WPS-2;D_2__metagenome;D_3__metagenome":0.0,"D_0__Bacteria;D_1__WPS-2;__;__":0.0,"D_0__Bacteria;__;__;__":0.0,"D_0__Eukaryota;D_1__Archaeplastida;D_2__Chloroplastida;D_3__Charophyta":0.0,"D_0__Eukaryota;D_1__Excavata;D_2__Discoba;D_3__Discicristata":0.0,"D_0__Eukaryota;D_1__Opisthokonta;D_2__Holozoa;D_3__Metazoa (Animalia)":0.0,"D_0__Eukaryota;D_1__Opisthokonta;__;__":0.0,"D_0__Eukaryota;__;__;__":0.0,"Unassigned;__;__;__":8.0,"BM_16S":18590992.0,"Sample_Type":"mock","Sample_Source":"ATCC","16S_Region":"V1V3","Polymerase":"Qiagen_Taq","Donor":"ATCC"},{"index":"B1.P.189.V1V3","D_0__Archaea;D_1__Euryarchaeota;D_2__Halobacteria;D_3__Halobacteriales":0.0,"D_0__Archaea;D_1__Euryarchaeota;D_2__Methanobacteria;D_3__Methanobacteriales":0.0,"D_0__Archaea;D_1__Euryarchaeota;D_2__Methanomicrobia;D_3__Methanosarcinales":0.0,"D_0__Archaea;D_1__Euryarchaeota;D_2__Thermococci;D_3__Methanofastidiosales":0.0,"D_0__Archaea;D_1__Euryarchaeota;D_2__Thermoplasmata;D_3__Methanomassiliicoccales":0.0,"D_0__Archaea;D_1__Nanoarchaeaeota;D_2__Woesearchaeia;D_3__Candidatus Staskawiczbacteria bacterium RIFOXYA2_FULL_32_7":0.0,"D_0__Archaea;D_1__Nanoarchaeaeota;D_2__Woesearchaeia;__":0.0,"D_0__Archaea;D_1__Nanoarchaeaeota;__;__":56.0,"D_0__Archaea;D_1__Thaumarchaeota;D_2__Nitrososphaeria;D_3__Nitrososphaerales":0.0,"D_0__Archaea;__;__;__":10.0,"D_0__Bacteria;D_1__Acidobacteria;D_2__Acidobacteriia;D_3__Acidobacteriales":0.0,"D_0__Bacteria;D_1__Acidobacteria;D_2__Acidobacteriia;D_3__Solibacterales":3.0,"D_0__Bacteria;D_1__Acidobacteria;D_2__Acidobacteriia;D_3__Subgroup 2":0.0,"D_0__Bacteria;D_1__Acidobacteria;D_2__Blastocatellia (Subgroup 4);D_3__Blastocatellales":11.0,"D_0__Bacteria;D_1__Acidobacteria;D_2__Blastocatellia (Subgroup 4);D_3__DS-100":0.0,"D_0__Bacteria;D_1__Acidobacteria;D_2__Blastocatellia (Subgroup 4);D_3__Pyrinomonadales":0.0,"D_0__Bacteria;D_1__Acidobacteria;D_2__Holophagae;D_3__Subgroup 7":0.0,"D_0__Bacteria;D_1__Acidobacteria;D_2__Subgroup 17;D_3__metagenome":0.0,"D_0__Bacteria;D_1__Acidobacteria;D_2__Subgroup 17;D_3__uncultured Acidobacteriales bacterium":0.0,"D_0__Bacteria;D_1__Acidobacteria;D_2__Subgroup 17;D_3__uncultured bacterium":0.0,"D_0__Bacteria;D_1__Acidobacteria;D_2__Subgroup 17;__":0.0,"D_0__Bacteria;D_1__Acidobacteria;D_2__Subgroup 22;__":2.0,"D_0__Bacteria;D_1__Acidobacteria;D_2__Subgroup 5;__":0.0,"D_0__Bacteria;D_1__Acidobacteria;D_2__Subgroup 6;D_3__Unknown Order":0.0,"D_0__Bacteria;D_1__Acidobacteria;D_2__Subgroup 6;D_3__uncultured Anaeromyxobacter sp.":0.0,"D_0__Bacteria;D_1__Acidobacteria;D_2__Subgroup 6;D_3__wastewater metagenome":0.0,"D_0__Bacteria;D_1__Acidobacteria;D_2__Subgroup 6;__":0.0,"D_0__Bacteria;D_1__Acidobacteria;D_2__Thermoanaerobaculia;D_3__Thermoanaerobaculales":0.0,"D_0__Bacteria;D_1__Actinobacteria;D_2__Acidimicrobiia;D_3__Actinomarinales":0.0,"D_0__Bacteria;D_1__Actinobacteria;D_2__Acidimicrobiia;D_3__IMCC26256":0.0,"D_0__Bacteria;D_1__Actinobacteria;D_2__Acidimicrobiia;D_3__Microtrichales":0.0,"D_0__Bacteria;D_1__Actinobacteria;D_2__Acidimicrobiia;D_3__uncultured":0.0,"D_0__Bacteria;D_1__Actinobacteria;D_2__Actinobacteria;D_3__Actinomycetales":36.0,"D_0__Bacteria;D_1__Actinobacteria;D_2__Actinobacteria;D_3__Bifidobacteriales":0.0,"D_0__Bacteria;D_1__Actinobacteria;D_2__Actinobacteria;D_3__Corynebacteriales":189.0,"D_0__Bacteria;D_1__Actinobacteria;D_2__Actinobacteria;D_3__Frankiales":12.0,"D_0__Bacteria;D_1__Actinobacteria;D_2__Actinobacteria;D_3__Glycomycetales":0.0,"D_0__Bacteria;D_1__Actinobacteria;D_2__Actinobacteria;D_3__Kineosporiales":0.0,"D_0__Bacteria;D_1__Actinobacteria;D_2__Actinobacteria;D_3__Micrococcales":449.0,"D_0__Bacteria;D_1__Actinobacteria;D_2__Actinobacteria;D_3__Micromonosporales":0.0,"D_0__Bacteria;D_1__Actinobacteria;D_2__Actinobacteria;D_3__Propionibacteriales":3167.0,"D_0__Bacteria;D_1__Actinobacteria;D_2__Actinobacteria;D_3__Pseudonocardiales":0.0,"D_0__Bacteria;D_1__Actinobacteria;D_2__Actinobacteria;D_3__Streptomycetales":0.0,"D_0__Bacteria;D_1__Actinobacteria;D_2__Actinobacteria;D_3__Streptosporangiales":0.0,"D_0__Bacteria;D_1__Actinobacteria;D_2__Actinobacteria;__":0.0,"D_0__Bacteria;D_1__Actinobacteria;D_2__Coriobacteriia;D_3__Coriobacteriales":34.0,"D_0__Bacteria;D_1__Actinobacteria;D_2__MB-A2-108;D_3__metagenome":0.0,"D_0__Bacteria;D_1__Actinobacteria;D_2__MB-A2-108;D_3__uncultured bacterium":0.0,"D_0__Bacteria;D_1__Actinobacteria;D_2__Nitriliruptoria;D_3__Euzebyales":0.0,"D_0__Bacteria;D_1__Actinobacteria;D_2__Rubrobacteria;D_3__Rubrobacterales":0.0,"D_0__Bacteria;D_1__Actinobacteria;D_2__Thermoleophilia;D_3__Gaiellales":0.0,"D_0__Bacteria;D_1__Actinobacteria;D_2__Thermoleophilia;D_3__Solirubrobacterales":10.0,"D_0__Bacteria;D_1__Actinobacteria;D_2__Thermoleophilia;D_3__uncultured":0.0,"D_0__Bacteria;D_1__Actinobacteria;D_2__Thermoleophilia;__":0.0,"D_0__Bacteria;D_1__Armatimonadetes;D_2__Armatimonadia;D_3__Armatimonadales":0.0,"D_0__Bacteria;D_1__Armatimonadetes;D_2__Chthonomonadetes;D_3__Chthonomonadales":0.0,"D_0__Bacteria;D_1__Armatimonadetes;D_2__Fimbriimonadia;D_3__Fimbriimonadales":0.0,"D_0__Bacteria;D_1__Armatimonadetes;D_2__uncultured;D_3__uncultured Firmicutes bacterium":0.0,"D_0__Bacteria;D_1__Armatimonadetes;D_2__uncultured;D_3__uncultured soil bacterium":0.0,"D_0__Bacteria;D_1__BRC1;D_2__uncultured soil bacterium PBS-74;D_3__uncultured soil bacterium PBS-74":0.0,"D_0__Bacteria;D_1__BRC1;__;__":0.0,"D_0__Bacteria;D_1__Bacteroidetes;D_2__Bacteroidia;D_3__Bacteroidales":790.0,"D_0__Bacteria;D_1__Bacteroidetes;D_2__Bacteroidia;D_3__Chitinophagales":0.0,"D_0__Bacteria;D_1__Bacteroidetes;D_2__Bacteroidia;D_3__Cytophagales":17.0,"D_0__Bacteria;D_1__Bacteroidetes;D_2__Bacteroidia;D_3__Flavobacteriales":129.0,"D_0__Bacteria;D_1__Bacteroidetes;D_2__Bacteroidia;D_3__Sphingobacteriales":8.0,"D_0__Bacteria;D_1__Bacteroidetes;D_2__Bacteroidia;__":0.0,"D_0__Bacteria;D_1__Bacteroidetes;D_2__Ignavibacteria;D_3__Ignavibacteriales":4.0,"D_0__Bacteria;D_1__Bacteroidetes;D_2__Ignavibacteria;D_3__Kryptoniales":0.0,"D_0__Bacteria;D_1__Bacteroidetes;D_2__Ignavibacteria;D_3__OPB56":0.0,"D_0__Bacteria;D_1__Bacteroidetes;D_2__Rhodothermia;D_3__Rhodothermales":0.0,"D_0__Bacteria;D_1__Chlamydiae;D_2__Chlamydiae;D_3__Chlamydiales":0.0,"D_0__Bacteria;D_1__Chloroflexi;D_2__Anaerolineae;D_3__Anaerolineales":19.0,"D_0__Bacteria;D_1__Chloroflexi;D_2__Anaerolineae;D_3__Ardenticatenales":0.0,"D_0__Bacteria;D_1__Chloroflexi;D_2__Anaerolineae;D_3__RBG-13-54-9":5.0,"D_0__Bacteria;D_1__Chloroflexi;D_2__Anaerolineae;D_3__SBR1031":0.0,"D_0__Bacteria;D_1__Chloroflexi;D_2__Chloroflexia;D_3__Chloroflexales":11.0,"D_0__Bacteria;D_1__Chloroflexi;D_2__Chloroflexia;D_3__Kallotenuales":4.0,"D_0__Bacteria;D_1__Chloroflexi;D_2__Chloroflexia;D_3__Thermomicrobiales":0.0,"D_0__Bacteria;D_1__Chloroflexi;D_2__Dehalococcoidia;D_3__S085":0.0,"D_0__Bacteria;D_1__Chloroflexi;D_2__Dehalococcoidia;D_3__SAR202 clade":0.0,"D_0__Bacteria;D_1__Chloroflexi;D_2__Gitt-GS-136;D_3__uncultured Anaerolineae bacterium":0.0,"D_0__Bacteria;D_1__Chloroflexi;D_2__Gitt-GS-136;D_3__uncultured Chloroflexus sp.":0.0,"D_0__Bacteria;D_1__Chloroflexi;D_2__Gitt-GS-136;D_3__uncultured bacterium":0.0,"D_0__Bacteria;D_1__Chloroflexi;D_2__Gitt-GS-136;__":0.0,"D_0__Bacteria;D_1__Chloroflexi;D_2__JG30-KF-CM66;D_3__uncultured Chloroflexi bacterium":0.0,"D_0__Bacteria;D_1__Chloroflexi;D_2__JG30-KF-CM66;D_3__uncultured bacterium":0.0,"D_0__Bacteria;D_1__Chloroflexi;D_2__KD4-96;D_3__uncultured Anaerolineaceae bacterium":0.0,"D_0__Bacteria;D_1__Chloroflexi;D_2__KD4-96;D_3__uncultured Chloroflexi bacterium":0.0,"D_0__Bacteria;D_1__Chloroflexi;D_2__KD4-96;D_3__uncultured bacterium":0.0,"D_0__Bacteria;D_1__Chloroflexi;D_2__KD4-96;__":0.0,"D_0__Bacteria;D_1__Chloroflexi;D_2__Ktedonobacteria;D_3__C0119":0.0,"D_0__Bacteria;D_1__Chloroflexi;D_2__TK10;__":0.0,"D_0__Bacteria;D_1__Cyanobacteria;D_2__Melainabacteria;D_3__Gastranaerophilales":0.0,"D_0__Bacteria;D_1__Cyanobacteria;D_2__Melainabacteria;D_3__Obscuribacterales":0.0,"D_0__Bacteria;D_1__Cyanobacteria;D_2__Melainabacteria;D_3__Vampirovibrionales":0.0,"D_0__Bacteria;D_1__Cyanobacteria;D_2__Oxyphotobacteria;D_3__Chloroplast":2001.0,"D_0__Bacteria;D_1__Cyanobacteria;D_2__Oxyphotobacteria;D_3__Leptolyngbyales":0.0,"D_0__Bacteria;D_1__Cyanobacteria;D_2__Oxyphotobacteria;D_3__Nostocales":0.0,"D_0__Bacteria;D_1__Cyanobacteria;D_2__Oxyphotobacteria;D_3__Oxyphotobacteria Incertae Sedis":0.0,"D_0__Bacteria;D_1__Cyanobacteria;D_2__Oxyphotobacteria;D_3__Pseudanabaenales":0.0,"D_0__Bacteria;D_1__Cyanobacteria;D_2__Oxyphotobacteria;D_3__Synechococcales":0.0,"D_0__Bacteria;D_1__Cyanobacteria;D_2__Sericytochromatia;D_3__uncultured Bacillales bacterium":0.0,"D_0__Bacteria;D_1__Cyanobacteria;D_2__Sericytochromatia;D_3__uncultured bacterium":0.0,"D_0__Bacteria;D_1__Cyanobacteria;D_2__Sericytochromatia;D_3__unidentified":0.0,"D_0__Bacteria;D_1__Cyanobacteria;D_2__Sericytochromatia;__":0.0,"D_0__Bacteria;D_1__Deinococcus-Thermus;D_2__Deinococci;D_3__Deinococcales":389.0,"D_0__Bacteria;D_1__Deinococcus-Thermus;D_2__Deinococci;D_3__Thermales":0.0,"D_0__Bacteria;D_1__Dependentiae;D_2__Babeliae;D_3__Babeliales":0.0,"D_0__Bacteria;D_1__Epsilonbacteraeota;D_2__Campylobacteria;D_3__Campylobacterales":17.0,"D_0__Bacteria;D_1__FBP;D_2__metagenome;D_3__metagenome":0.0,"D_0__Bacteria;D_1__FBP;D_2__uncultured bacterium;D_3__uncultured bacterium":0.0,"D_0__Bacteria;D_1__FBP;D_2__uncultured endolithic bacterium;D_3__uncultured endolithic bacterium":0.0,"D_0__Bacteria;D_1__FBP;D_2__uncultured organism;D_3__uncultured organism":0.0,"D_0__Bacteria;D_1__Firmicutes;D_2__Bacilli;D_3__Bacillales":1263.0,"D_0__Bacteria;D_1__Firmicutes;D_2__Bacilli;D_3__Lactobacillales":427.0,"D_0__Bacteria;D_1__Firmicutes;D_2__Clostridia;D_3__Clostridiales":370.0,"D_0__Bacteria;D_1__Firmicutes;D_2__Clostridia;D_3__DTU014":0.0,"D_0__Bacteria;D_1__Firmicutes;D_2__Clostridia;D_3__Thermoanaerobacterales":0.0,"D_0__Bacteria;D_1__Firmicutes;D_2__Erysipelotrichia;D_3__Erysipelotrichales":34.0,"D_0__Bacteria;D_1__Firmicutes;D_2__Negativicutes;D_3__Selenomonadales":61.0,"D_0__Bacteria;D_1__Firmicutes;__;__":0.0,"D_0__Bacteria;D_1__Fusobacteria;D_2__Fusobacteriia;D_3__Fusobacteriales":51.0,"D_0__Bacteria;D_1__Gemmatimonadetes;D_2__Gemmatimonadetes;D_3__Gemmatimonadales":0.0,"D_0__Bacteria;D_1__Gemmatimonadetes;D_2__Longimicrobia;D_3__Longimicrobiales":3.0,"D_0__Bacteria;D_1__Latescibacteria;__;__":0.0,"D_0__Bacteria;D_1__Lentisphaerae;D_2__Lentisphaeria;D_3__Victivallales":0.0,"D_0__Bacteria;D_1__Nitrospirae;D_2__Nitrospira;D_3__Nitrospirales":0.0,"D_0__Bacteria;D_1__Patescibacteria;D_2__ABY1;D_3__Candidatus Magasanikbacteria":0.0,"D_0__Bacteria;D_1__Patescibacteria;D_2__Gracilibacteria;D_3__Absconditabacteriales (SR1)":6.0,"D_0__Bacteria;D_1__Patescibacteria;D_2__Gracilibacteria;D_3__Candidatus Peribacteria":0.0,"D_0__Bacteria;D_1__Patescibacteria;D_2__Gracilibacteria;D_3__Gracilibacteria bacterium canine oral taxon 291":0.0,"D_0__Bacteria;D_1__Patescibacteria;D_2__Gracilibacteria;D_3__Gracilibacteria bacterium canine oral taxon 394":0.0,"D_0__Bacteria;D_1__Patescibacteria;D_2__Gracilibacteria;D_3__Gracilibacteria bacterium oral taxon 873":0.0,"D_0__Bacteria;D_1__Patescibacteria;D_2__Gracilibacteria;D_3__JGI 0000069-P22":0.0,"D_0__Bacteria;D_1__Patescibacteria;D_2__Parcubacteria;D_3__Candidatus Kaiserbacteria":2.0,"D_0__Bacteria;D_1__Patescibacteria;D_2__Parcubacteria;D_3__Candidatus Zambryskibacteria":0.0,"D_0__Bacteria;D_1__Patescibacteria;D_2__Parcubacteria;D_3__uncultured bacterium":0.0,"D_0__Bacteria;D_1__Patescibacteria;D_2__Saccharimonadia;D_3__Saccharimonadales":134.0,"D_0__Bacteria;D_1__Planctomycetes;D_2__Phycisphaerae;D_3__Phycisphaerales":3.0,"D_0__Bacteria;D_1__Planctomycetes;D_2__Phycisphaerae;D_3__Tepidisphaerales":0.0,"D_0__Bacteria;D_1__Planctomycetes;D_2__Planctomycetacia;D_3__Gemmatales":2.0,"D_0__Bacteria;D_1__Planctomycetes;D_2__Planctomycetacia;D_3__Isosphaerales":0.0,"D_0__Bacteria;D_1__Planctomycetes;D_2__Planctomycetacia;D_3__Pirellulales":7.0,"D_0__Bacteria;D_1__Planctomycetes;D_2__Planctomycetacia;D_3__Planctomycetales":0.0,"D_0__Bacteria;D_1__Planctomycetes;D_2__Planctomycetacia;D_3__uncultured":0.0,"D_0__Bacteria;D_1__Proteobacteria;D_2__Alphaproteobacteria;D_3__Acetobacterales":38.0,"D_0__Bacteria;D_1__Proteobacteria;D_2__Alphaproteobacteria;D_3__Alphaproteobacteria Incertae Sedis":0.0,"D_0__Bacteria;D_1__Proteobacteria;D_2__Alphaproteobacteria;D_3__Azospirillales":0.0,"D_0__Bacteria;D_1__Proteobacteria;D_2__Alphaproteobacteria;D_3__Caulobacterales":36.0,"D_0__Bacteria;D_1__Proteobacteria;D_2__Alphaproteobacteria;D_3__Dongiales":3.0,"D_0__Bacteria;D_1__Proteobacteria;D_2__Alphaproteobacteria;D_3__Elsterales":0.0,"D_0__Bacteria;D_1__Proteobacteria;D_2__Alphaproteobacteria;D_3__Micavibrionales":0.0,"D_0__Bacteria;D_1__Proteobacteria;D_2__Alphaproteobacteria;D_3__Paracaedibacterales":0.0,"D_0__Bacteria;D_1__Proteobacteria;D_2__Alphaproteobacteria;D_3__Parvibaculales":0.0,"D_0__Bacteria;D_1__Proteobacteria;D_2__Alphaproteobacteria;D_3__Reyranellales":0.0,"D_0__Bacteria;D_1__Proteobacteria;D_2__Alphaproteobacteria;D_3__Rhizobiales":211.0,"D_0__Bacteria;D_1__Proteobacteria;D_2__Alphaproteobacteria;D_3__Rhodobacterales":184.0,"D_0__Bacteria;D_1__Proteobacteria;D_2__Alphaproteobacteria;D_3__Rhodospirillales":0.0,"D_0__Bacteria;D_1__Proteobacteria;D_2__Alphaproteobacteria;D_3__Rhodovibrionales":0.0,"D_0__Bacteria;D_1__Proteobacteria;D_2__Alphaproteobacteria;D_3__Rickettsiales":115.0,"D_0__Bacteria;D_1__Proteobacteria;D_2__Alphaproteobacteria;D_3__SAR11 clade":0.0,"D_0__Bacteria;D_1__Proteobacteria;D_2__Alphaproteobacteria;D_3__Sneathiellales":0.0,"D_0__Bacteria;D_1__Proteobacteria;D_2__Alphaproteobacteria;D_3__Sphingomonadales":51.0,"D_0__Bacteria;D_1__Proteobacteria;D_2__Alphaproteobacteria;D_3__Tistrellales":0.0,"D_0__Bacteria;D_1__Proteobacteria;D_2__Alphaproteobacteria;D_3__uncultured":0.0,"D_0__Bacteria;D_1__Proteobacteria;D_2__Alphaproteobacteria;__":0.0,"D_0__Bacteria;D_1__Proteobacteria;D_2__Deltaproteobacteria;D_3__Bdellovibrionales":0.0,"D_0__Bacteria;D_1__Proteobacteria;D_2__Deltaproteobacteria;D_3__Bradymonadales":0.0,"D_0__Bacteria;D_1__Proteobacteria;D_2__Deltaproteobacteria;D_3__Desulfarculales":0.0,"D_0__Bacteria;D_1__Proteobacteria;D_2__Deltaproteobacteria;D_3__Desulfobacterales":0.0,"D_0__Bacteria;D_1__Proteobacteria;D_2__Deltaproteobacteria;D_3__Desulfovibrionales":16.0,"D_0__Bacteria;D_1__Proteobacteria;D_2__Deltaproteobacteria;D_3__Myxococcales":4.0,"D_0__Bacteria;D_1__Proteobacteria;D_2__Deltaproteobacteria;D_3__Oligoflexales":0.0,"D_0__Bacteria;D_1__Proteobacteria;D_2__Deltaproteobacteria;D_3__SAR324 clade(Marine group B)":0.0,"D_0__Bacteria;D_1__Proteobacteria;D_2__Deltaproteobacteria;D_3__Syntrophobacterales":7.0,"D_0__Bacteria;D_1__Proteobacteria;D_2__Gammaproteobacteria;D_3__Aeromonadales":0.0,"D_0__Bacteria;D_1__Proteobacteria;D_2__Gammaproteobacteria;D_3__Alteromonadales":11.0,"D_0__Bacteria;D_1__Proteobacteria;D_2__Gammaproteobacteria;D_3__Betaproteobacteriales":455.0,"D_0__Bacteria;D_1__Proteobacteria;D_2__Gammaproteobacteria;D_3__CCD24":0.0,"D_0__Bacteria;D_1__Proteobacteria;D_2__Gammaproteobacteria;D_3__Cardiobacteriales":0.0,"D_0__Bacteria;D_1__Proteobacteria;D_2__Gammaproteobacteria;D_3__Cellvibrionales":2.0,"D_0__Bacteria;D_1__Proteobacteria;D_2__Gammaproteobacteria;D_3__Competibacterales":0.0,"D_0__Bacteria;D_1__Proteobacteria;D_2__Gammaproteobacteria;D_3__Diplorickettsiales":22.0,"D_0__Bacteria;D_1__Proteobacteria;D_2__Gammaproteobacteria;D_3__Enterobacteriales":147.0,"D_0__Bacteria;D_1__Proteobacteria;D_2__Gammaproteobacteria;D_3__Gammaproteobacteria Incertae Sedis":3.0,"D_0__Bacteria;D_1__Proteobacteria;D_2__Gammaproteobacteria;D_3__Legionellales":0.0,"D_0__Bacteria;D_1__Proteobacteria;D_2__Gammaproteobacteria;D_3__Nitrosococcales":0.0,"D_0__Bacteria;D_1__Proteobacteria;D_2__Gammaproteobacteria;D_3__Oceanospirillales":0.0,"D_0__Bacteria;D_1__Proteobacteria;D_2__Gammaproteobacteria;D_3__PLTA13":4.0,"D_0__Bacteria;D_1__Proteobacteria;D_2__Gammaproteobacteria;D_3__Pasteurellales":115.0,"D_0__Bacteria;D_1__Proteobacteria;D_2__Gammaproteobacteria;D_3__Pseudomonadales":311.0,"D_0__Bacteria;D_1__Proteobacteria;D_2__Gammaproteobacteria;D_3__R7C24":0.0,"D_0__Bacteria;D_1__Proteobacteria;D_2__Gammaproteobacteria;D_3__Salinisphaerales":2.0,"D_0__Bacteria;D_1__Proteobacteria;D_2__Gammaproteobacteria;D_3__Steroidobacterales":0.0,"D_0__Bacteria;D_1__Proteobacteria;D_2__Gammaproteobacteria;D_3__Vibrionales":16.0,"D_0__Bacteria;D_1__Proteobacteria;D_2__Gammaproteobacteria;D_3__Xanthomonadales":146.0,"D_0__Bacteria;D_1__Proteobacteria;D_2__Gammaproteobacteria;__":0.0,"D_0__Bacteria;D_1__Proteobacteria;__;__":0.0,"D_0__Bacteria;D_1__Rokubacteria;D_2__NC10;D_3__Rokubacteriales":0.0,"D_0__Bacteria;D_1__Spirochaetes;D_2__MVP-15;D_3__Firmicutes bacterium canine oral taxon 309":0.0,"D_0__Bacteria;D_1__Spirochaetes;D_2__Spirochaetia;D_3__Spirochaetales":0.0,"D_0__Bacteria;D_1__Synergistetes;D_2__Synergistia;D_3__Synergistales":2.0,"D_0__Bacteria;D_1__Tenericutes;D_2__Mollicutes;D_3__Acholeplasmatales":0.0,"D_0__Bacteria;D_1__Tenericutes;D_2__Mollicutes;D_3__Anaeroplasmatales":0.0,"D_0__Bacteria;D_1__Tenericutes;D_2__Mollicutes;D_3__Izimaplasmatales":0.0,"D_0__Bacteria;D_1__Tenericutes;D_2__Mollicutes;D_3__Mollicutes RF39":0.0,"D_0__Bacteria;D_1__Tenericutes;D_2__Mollicutes;D_3__Mycoplasmatales":0.0,"D_0__Bacteria;D_1__Verrucomicrobia;D_2__Verrucomicrobiae;D_3__Chthoniobacterales":0.0,"D_0__Bacteria;D_1__Verrucomicrobia;D_2__Verrucomicrobiae;D_3__Opitutales":4.0,"D_0__Bacteria;D_1__Verrucomicrobia;D_2__Verrucomicrobiae;D_3__Pedosphaerales":4.0,"D_0__Bacteria;D_1__Verrucomicrobia;D_2__Verrucomicrobiae;D_3__Verrucomicrobiales":0.0,"D_0__Bacteria;D_1__WPS-2;D_2__hydrothermal vent metagenome;D_3__hydrothermal vent metagenome":0.0,"D_0__Bacteria;D_1__WPS-2;D_2__metagenome;D_3__metagenome":0.0,"D_0__Bacteria;D_1__WPS-2;__;__":0.0,"D_0__Bacteria;__;__;__":507.0,"D_0__Eukaryota;D_1__Archaeplastida;D_2__Chloroplastida;D_3__Charophyta":0.0,"D_0__Eukaryota;D_1__Excavata;D_2__Discoba;D_3__Discicristata":0.0,"D_0__Eukaryota;D_1__Opisthokonta;D_2__Holozoa;D_3__Metazoa (Animalia)":0.0,"D_0__Eukaryota;D_1__Opisthokonta;__;__":0.0,"D_0__Eukaryota;__;__;__":17.0,"Unassigned;__;__;__":1732.0,"BM_16S":12977.0,"Sample_Type":"Skin","Sample_Source":"Forehead","16S_Region":"V1V3","Polymerase":"KAPA","Donor":"B1"},{"index":"B1.P.189.V1V3.QT","D_0__Archaea;D_1__Euryarchaeota;D_2__Halobacteria;D_3__Halobacteriales":0.0,"D_0__Archaea;D_1__Euryarchaeota;D_2__Methanobacteria;D_3__Methanobacteriales":0.0,"D_0__Archaea;D_1__Euryarchaeota;D_2__Methanomicrobia;D_3__Methanosarcinales":0.0,"D_0__Archaea;D_1__Euryarchaeota;D_2__Thermococci;D_3__Methanofastidiosales":0.0,"D_0__Archaea;D_1__Euryarchaeota;D_2__Thermoplasmata;D_3__Methanomassiliicoccales":0.0,"D_0__Archaea;D_1__Nanoarchaeaeota;D_2__Woesearchaeia;D_3__Candidatus Staskawiczbacteria bacterium RIFOXYA2_FULL_32_7":0.0,"D_0__Archaea;D_1__Nanoarchaeaeota;D_2__Woesearchaeia;__":0.0,"D_0__Archaea;D_1__Nanoarchaeaeota;__;__":0.0,"D_0__Archaea;D_1__Thaumarchaeota;D_2__Nitrososphaeria;D_3__Nitrososphaerales":0.0,"D_0__Archaea;__;__;__":0.0,"D_0__Bacteria;D_1__Acidobacteria;D_2__Acidobacteriia;D_3__Acidobacteriales":0.0,"D_0__Bacteria;D_1__Acidobacteria;D_2__Acidobacteriia;D_3__Solibacterales":0.0,"D_0__Bacteria;D_1__Acidobacteria;D_2__Acidobacteriia;D_3__Subgroup 2":0.0,"D_0__Bacteria;D_1__Acidobacteria;D_2__Blastocatellia (Subgroup 4);D_3__Blastocatellales":0.0,"D_0__Bacteria;D_1__Acidobacteria;D_2__Blastocatellia (Subgroup 4);D_3__DS-100":0.0,"D_0__Bacteria;D_1__Acidobacteria;D_2__Blastocatellia (Subgroup 4);D_3__Pyrinomonadales":0.0,"D_0__Bacteria;D_1__Acidobacteria;D_2__Holophagae;D_3__Subgroup 7":0.0,"D_0__Bacteria;D_1__Acidobacteria;D_2__Subgroup 17;D_3__metagenome":0.0,"D_0__Bacteria;D_1__Acidobacteria;D_2__Subgroup 17;D_3__uncultured Acidobacteriales bacterium":0.0,"D_0__Bacteria;D_1__Acidobacteria;D_2__Subgroup 17;D_3__uncultured bacterium":0.0,"D_0__Bacteria;D_1__Acidobacteria;D_2__Subgroup 17;__":0.0,"D_0__Bacteria;D_1__Acidobacteria;D_2__Subgroup 22;__":0.0,"D_0__Bacteria;D_1__Acidobacteria;D_2__Subgroup 5;__":0.0,"D_0__Bacteria;D_1__Acidobacteria;D_2__Subgroup 6;D_3__Unknown Order":0.0,"D_0__Bacteria;D_1__Acidobacteria;D_2__Subgroup 6;D_3__uncultured Anaeromyxobacter sp.":0.0,"D_0__Bacteria;D_1__Acidobacteria;D_2__Subgroup 6;D_3__wastewater metagenome":0.0,"D_0__Bacteria;D_1__Acidobacteria;D_2__Subgroup 6;__":0.0,"D_0__Bacteria;D_1__Acidobacteria;D_2__Thermoanaerobaculia;D_3__Thermoanaerobaculales":0.0,"D_0__Bacteria;D_1__Actinobacteria;D_2__Acidimicrobiia;D_3__Actinomarinales":0.0,"D_0__Bacteria;D_1__Actinobacteria;D_2__Acidimicrobiia;D_3__IMCC26256":0.0,"D_0__Bacteria;D_1__Actinobacteria;D_2__Acidimicrobiia;D_3__Microtrichales":0.0,"D_0__Bacteria;D_1__Actinobacteria;D_2__Acidimicrobiia;D_3__uncultured":0.0,"D_0__Bacteria;D_1__Actinobacteria;D_2__Actinobacteria;D_3__Actinomycetales":0.0,"D_0__Bacteria;D_1__Actinobacteria;D_2__Actinobacteria;D_3__Bifidobacteriales":0.0,"D_0__Bacteria;D_1__Actinobacteria;D_2__Actinobacteria;D_3__Corynebacteriales":0.0,"D_0__Bacteria;D_1__Actinobacteria;D_2__Actinobacteria;D_3__Frankiales":0.0,"D_0__Bacteria;D_1__Actinobacteria;D_2__Actinobacteria;D_3__Glycomycetales":0.0,"D_0__Bacteria;D_1__Actinobacteria;D_2__Actinobacteria;D_3__Kineosporiales":0.0,"D_0__Bacteria;D_1__Actinobacteria;D_2__Actinobacteria;D_3__Micrococcales":0.0,"D_0__Bacteria;D_1__Actinobacteria;D_2__Actinobacteria;D_3__Micromonosporales":0.0,"D_0__Bacteria;D_1__Actinobacteria;D_2__Actinobacteria;D_3__Propionibacteriales":57.0,"D_0__Bacteria;D_1__Actinobacteria;D_2__Actinobacteria;D_3__Pseudonocardiales":0.0,"D_0__Bacteria;D_1__Actinobacteria;D_2__Actinobacteria;D_3__Streptomycetales":0.0,"D_0__Bacteria;D_1__Actinobacteria;D_2__Actinobacteria;D_3__Streptosporangiales":0.0,"D_0__Bacteria;D_1__Actinobacteria;D_2__Actinobacteria;__":0.0,"D_0__Bacteria;D_1__Actinobacteria;D_2__Coriobacteriia;D_3__Coriobacteriales":0.0,"D_0__Bacteria;D_1__Actinobacteria;D_2__MB-A2-108;D_3__metagenome":0.0,"D_0__Bacteria;D_1__Actinobacteria;D_2__MB-A2-108;D_3__uncultured bacterium":0.0,"D_0__Bacteria;D_1__Actinobacteria;D_2__Nitriliruptoria;D_3__Euzebyales":0.0,"D_0__Bacteria;D_1__Actinobacteria;D_2__Rubrobacteria;D_3__Rubrobacterales":0.0,"D_0__Bacteria;D_1__Actinobacteria;D_2__Thermoleophilia;D_3__Gaiellales":0.0,"D_0__Bacteria;D_1__Actinobacteria;D_2__Thermoleophilia;D_3__Solirubrobacterales":0.0,"D_0__Bacteria;D_1__Actinobacteria;D_2__Thermoleophilia;D_3__uncultured":0.0,"D_0__Bacteria;D_1__Actinobacteria;D_2__Thermoleophilia;__":0.0,"D_0__Bacteria;D_1__Armatimonadetes;D_2__Armatimonadia;D_3__Armatimonadales":0.0,"D_0__Bacteria;D_1__Armatimonadetes;D_2__Chthonomonadetes;D_3__Chthonomonadales":0.0,"D_0__Bacteria;D_1__Armatimonadetes;D_2__Fimbriimonadia;D_3__Fimbriimonadales":0.0,"D_0__Bacteria;D_1__Armatimonadetes;D_2__uncultured;D_3__uncultured Firmicutes bacterium":0.0,"D_0__Bacteria;D_1__Armatimonadetes;D_2__uncultured;D_3__uncultured soil bacterium":0.0,"D_0__Bacteria;D_1__BRC1;D_2__uncultured soil bacterium PBS-74;D_3__uncultured soil bacterium PBS-74":0.0,"D_0__Bacteria;D_1__BRC1;__;__":0.0,"D_0__Bacteria;D_1__Bacteroidetes;D_2__Bacteroidia;D_3__Bacteroidales":0.0,"D_0__Bacteria;D_1__Bacteroidetes;D_2__Bacteroidia;D_3__Chitinophagales":0.0,"D_0__Bacteria;D_1__Bacteroidetes;D_2__Bacteroidia;D_3__Cytophagales":0.0,"D_0__Bacteria;D_1__Bacteroidetes;D_2__Bacteroidia;D_3__Flavobacteriales":0.0,"D_0__Bacteria;D_1__Bacteroidetes;D_2__Bacteroidia;D_3__Sphingobacteriales":0.0,"D_0__Bacteria;D_1__Bacteroidetes;D_2__Bacteroidia;__":0.0,"D_0__Bacteria;D_1__Bacteroidetes;D_2__Ignavibacteria;D_3__Ignavibacteriales":0.0,"D_0__Bacteria;D_1__Bacteroidetes;D_2__Ignavibacteria;D_3__Kryptoniales":0.0,"D_0__Bacteria;D_1__Bacteroidetes;D_2__Ignavibacteria;D_3__OPB56":0.0,"D_0__Bacteria;D_1__Bacteroidetes;D_2__Rhodothermia;D_3__Rhodothermales":0.0,"D_0__Bacteria;D_1__Chlamydiae;D_2__Chlamydiae;D_3__Chlamydiales":0.0,"D_0__Bacteria;D_1__Chloroflexi;D_2__Anaerolineae;D_3__Anaerolineales":0.0,"D_0__Bacteria;D_1__Chloroflexi;D_2__Anaerolineae;D_3__Ardenticatenales":0.0,"D_0__Bacteria;D_1__Chloroflexi;D_2__Anaerolineae;D_3__RBG-13-54-9":0.0,"D_0__Bacteria;D_1__Chloroflexi;D_2__Anaerolineae;D_3__SBR1031":0.0,"D_0__Bacteria;D_1__Chloroflexi;D_2__Chloroflexia;D_3__Chloroflexales":0.0,"D_0__Bacteria;D_1__Chloroflexi;D_2__Chloroflexia;D_3__Kallotenuales":0.0,"D_0__Bacteria;D_1__Chloroflexi;D_2__Chloroflexia;D_3__Thermomicrobiales":0.0,"D_0__Bacteria;D_1__Chloroflexi;D_2__Dehalococcoidia;D_3__S085":0.0,"D_0__Bacteria;D_1__Chloroflexi;D_2__Dehalococcoidia;D_3__SAR202 clade":0.0,"D_0__Bacteria;D_1__Chloroflexi;D_2__Gitt-GS-136;D_3__uncultured Anaerolineae bacterium":0.0,"D_0__Bacteria;D_1__Chloroflexi;D_2__Gitt-GS-136;D_3__uncultured Chloroflexus sp.":0.0,"D_0__Bacteria;D_1__Chloroflexi;D_2__Gitt-GS-136;D_3__uncultured bacterium":0.0,"D_0__Bacteria;D_1__Chloroflexi;D_2__Gitt-GS-136;__":0.0,"D_0__Bacteria;D_1__Chloroflexi;D_2__JG30-KF-CM66;D_3__uncultured Chloroflexi bacterium":0.0,"D_0__Bacteria;D_1__Chloroflexi;D_2__JG30-KF-CM66;D_3__uncultured bacterium":0.0,"D_0__Bacteria;D_1__Chloroflexi;D_2__KD4-96;D_3__uncultured Anaerolineaceae bacterium":0.0,"D_0__Bacteria;D_1__Chloroflexi;D_2__KD4-96;D_3__uncultured Chloroflexi bacterium":0.0,"D_0__Bacteria;D_1__Chloroflexi;D_2__KD4-96;D_3__uncultured bacterium":0.0,"D_0__Bacteria;D_1__Chloroflexi;D_2__KD4-96;__":0.0,"D_0__Bacteria;D_1__Chloroflexi;D_2__Ktedonobacteria;D_3__C0119":0.0,"D_0__Bacteria;D_1__Chloroflexi;D_2__TK10;__":0.0,"D_0__Bacteria;D_1__Cyanobacteria;D_2__Melainabacteria;D_3__Gastranaerophilales":0.0,"D_0__Bacteria;D_1__Cyanobacteria;D_2__Melainabacteria;D_3__Obscuribacterales":0.0,"D_0__Bacteria;D_1__Cyanobacteria;D_2__Melainabacteria;D_3__Vampirovibrionales":0.0,"D_0__Bacteria;D_1__Cyanobacteria;D_2__Oxyphotobacteria;D_3__Chloroplast":18.0,"D_0__Bacteria;D_1__Cyanobacteria;D_2__Oxyphotobacteria;D_3__Leptolyngbyales":0.0,"D_0__Bacteria;D_1__Cyanobacteria;D_2__Oxyphotobacteria;D_3__Nostocales":0.0,"D_0__Bacteria;D_1__Cyanobacteria;D_2__Oxyphotobacteria;D_3__Oxyphotobacteria Incertae Sedis":0.0,"D_0__Bacteria;D_1__Cyanobacteria;D_2__Oxyphotobacteria;D_3__Pseudanabaenales":0.0,"D_0__Bacteria;D_1__Cyanobacteria;D_2__Oxyphotobacteria;D_3__Synechococcales":0.0,"D_0__Bacteria;D_1__Cyanobacteria;D_2__Sericytochromatia;D_3__uncultured Bacillales bacterium":0.0,"D_0__Bacteria;D_1__Cyanobacteria;D_2__Sericytochromatia;D_3__uncultured bacterium":0.0,"D_0__Bacteria;D_1__Cyanobacteria;D_2__Sericytochromatia;D_3__unidentified":0.0,"D_0__Bacteria;D_1__Cyanobacteria;D_2__Sericytochromatia;__":0.0,"D_0__Bacteria;D_1__Deinococcus-Thermus;D_2__Deinococci;D_3__Deinococcales":0.0,"D_0__Bacteria;D_1__Deinococcus-Thermus;D_2__Deinococci;D_3__Thermales":0.0,"D_0__Bacteria;D_1__Dependentiae;D_2__Babeliae;D_3__Babeliales":0.0,"D_0__Bacteria;D_1__Epsilonbacteraeota;D_2__Campylobacteria;D_3__Campylobacterales":0.0,"D_0__Bacteria;D_1__FBP;D_2__metagenome;D_3__metagenome":0.0,"D_0__Bacteria;D_1__FBP;D_2__uncultured bacterium;D_3__uncultured bacterium":0.0,"D_0__Bacteria;D_1__FBP;D_2__uncultured endolithic bacterium;D_3__uncultured endolithic bacterium":0.0,"D_0__Bacteria;D_1__FBP;D_2__uncultured organism;D_3__uncultured organism":0.0,"D_0__Bacteria;D_1__Firmicutes;D_2__Bacilli;D_3__Bacillales":0.0,"D_0__Bacteria;D_1__Firmicutes;D_2__Bacilli;D_3__Lactobacillales":2.0,"D_0__Bacteria;D_1__Firmicutes;D_2__Clostridia;D_3__Clostridiales":0.0,"D_0__Bacteria;D_1__Firmicutes;D_2__Clostridia;D_3__DTU014":0.0,"D_0__Bacteria;D_1__Firmicutes;D_2__Clostridia;D_3__Thermoanaerobacterales":0.0,"D_0__Bacteria;D_1__Firmicutes;D_2__Erysipelotrichia;D_3__Erysipelotrichales":0.0,"D_0__Bacteria;D_1__Firmicutes;D_2__Negativicutes;D_3__Selenomonadales":0.0,"D_0__Bacteria;D_1__Firmicutes;__;__":0.0,"D_0__Bacteria;D_1__Fusobacteria;D_2__Fusobacteriia;D_3__Fusobacteriales":0.0,"D_0__Bacteria;D_1__Gemmatimonadetes;D_2__Gemmatimonadetes;D_3__Gemmatimonadales":0.0,"D_0__Bacteria;D_1__Gemmatimonadetes;D_2__Longimicrobia;D_3__Longimicrobiales":0.0,"D_0__Bacteria;D_1__Latescibacteria;__;__":0.0,"D_0__Bacteria;D_1__Lentisphaerae;D_2__Lentisphaeria;D_3__Victivallales":0.0,"D_0__Bacteria;D_1__Nitrospirae;D_2__Nitrospira;D_3__Nitrospirales":0.0,"D_0__Bacteria;D_1__Patescibacteria;D_2__ABY1;D_3__Candidatus Magasanikbacteria":0.0,"D_0__Bacteria;D_1__Patescibacteria;D_2__Gracilibacteria;D_3__Absconditabacteriales (SR1)":0.0,"D_0__Bacteria;D_1__Patescibacteria;D_2__Gracilibacteria;D_3__Candidatus Peribacteria":0.0,"D_0__Bacteria;D_1__Patescibacteria;D_2__Gracilibacteria;D_3__Gracilibacteria bacterium canine oral taxon 291":0.0,"D_0__Bacteria;D_1__Patescibacteria;D_2__Gracilibacteria;D_3__Gracilibacteria bacterium canine oral taxon 394":0.0,"D_0__Bacteria;D_1__Patescibacteria;D_2__Gracilibacteria;D_3__Gracilibacteria bacterium oral taxon 873":0.0,"D_0__Bacteria;D_1__Patescibacteria;D_2__Gracilibacteria;D_3__JGI 0000069-P22":0.0,"D_0__Bacteria;D_1__Patescibacteria;D_2__Parcubacteria;D_3__Candidatus Kaiserbacteria":0.0,"D_0__Bacteria;D_1__Patescibacteria;D_2__Parcubacteria;D_3__Candidatus Zambryskibacteria":0.0,"D_0__Bacteria;D_1__Patescibacteria;D_2__Parcubacteria;D_3__uncultured bacterium":0.0,"D_0__Bacteria;D_1__Patescibacteria;D_2__Saccharimonadia;D_3__Saccharimonadales":0.0,"D_0__Bacteria;D_1__Planctomycetes;D_2__Phycisphaerae;D_3__Phycisphaerales":0.0,"D_0__Bacteria;D_1__Planctomycetes;D_2__Phycisphaerae;D_3__Tepidisphaerales":0.0,"D_0__Bacteria;D_1__Planctomycetes;D_2__Planctomycetacia;D_3__Gemmatales":0.0,"D_0__Bacteria;D_1__Planctomycetes;D_2__Planctomycetacia;D_3__Isosphaerales":0.0,"D_0__Bacteria;D_1__Planctomycetes;D_2__Planctomycetacia;D_3__Pirellulales":0.0,"D_0__Bacteria;D_1__Planctomycetes;D_2__Planctomycetacia;D_3__Planctomycetales":0.0,"D_0__Bacteria;D_1__Planctomycetes;D_2__Planctomycetacia;D_3__uncultured":0.0,"D_0__Bacteria;D_1__Proteobacteria;D_2__Alphaproteobacteria;D_3__Acetobacterales":0.0,"D_0__Bacteria;D_1__Proteobacteria;D_2__Alphaproteobacteria;D_3__Alphaproteobacteria Incertae Sedis":0.0,"D_0__Bacteria;D_1__Proteobacteria;D_2__Alphaproteobacteria;D_3__Azospirillales":0.0,"D_0__Bacteria;D_1__Proteobacteria;D_2__Alphaproteobacteria;D_3__Caulobacterales":0.0,"D_0__Bacteria;D_1__Proteobacteria;D_2__Alphaproteobacteria;D_3__Dongiales":0.0,"D_0__Bacteria;D_1__Proteobacteria;D_2__Alphaproteobacteria;D_3__Elsterales":0.0,"D_0__Bacteria;D_1__Proteobacteria;D_2__Alphaproteobacteria;D_3__Micavibrionales":0.0,"D_0__Bacteria;D_1__Proteobacteria;D_2__Alphaproteobacteria;D_3__Paracaedibacterales":0.0,"D_0__Bacteria;D_1__Proteobacteria;D_2__Alphaproteobacteria;D_3__Parvibaculales":0.0,"D_0__Bacteria;D_1__Proteobacteria;D_2__Alphaproteobacteria;D_3__Reyranellales":0.0,"D_0__Bacteria;D_1__Proteobacteria;D_2__Alphaproteobacteria;D_3__Rhizobiales":0.0,"D_0__Bacteria;D_1__Proteobacteria;D_2__Alphaproteobacteria;D_3__Rhodobacterales":0.0,"D_0__Bacteria;D_1__Proteobacteria;D_2__Alphaproteobacteria;D_3__Rhodospirillales":0.0,"D_0__Bacteria;D_1__Proteobacteria;D_2__Alphaproteobacteria;D_3__Rhodovibrionales":0.0,"D_0__Bacteria;D_1__Proteobacteria;D_2__Alphaproteobacteria;D_3__Rickettsiales":0.0,"D_0__Bacteria;D_1__Proteobacteria;D_2__Alphaproteobacteria;D_3__SAR11 clade":0.0,"D_0__Bacteria;D_1__Proteobacteria;D_2__Alphaproteobacteria;D_3__Sneathiellales":0.0,"D_0__Bacteria;D_1__Proteobacteria;D_2__Alphaproteobacteria;D_3__Sphingomonadales":3.0,"D_0__Bacteria;D_1__Proteobacteria;D_2__Alphaproteobacteria;D_3__Tistrellales":0.0,"D_0__Bacteria;D_1__Proteobacteria;D_2__Alphaproteobacteria;D_3__uncultured":0.0,"D_0__Bacteria;D_1__Proteobacteria;D_2__Alphaproteobacteria;__":0.0,"D_0__Bacteria;D_1__Proteobacteria;D_2__Deltaproteobacteria;D_3__Bdellovibrionales":0.0,"D_0__Bacteria;D_1__Proteobacteria;D_2__Deltaproteobacteria;D_3__Bradymonadales":0.0,"D_0__Bacteria;D_1__Proteobacteria;D_2__Deltaproteobacteria;D_3__Desulfarculales":0.0,"D_0__Bacteria;D_1__Proteobacteria;D_2__Deltaproteobacteria;D_3__Desulfobacterales":0.0,"D_0__Bacteria;D_1__Proteobacteria;D_2__Deltaproteobacteria;D_3__Desulfovibrionales":0.0,"D_0__Bacteria;D_1__Proteobacteria;D_2__Deltaproteobacteria;D_3__Myxococcales":0.0,"D_0__Bacteria;D_1__Proteobacteria;D_2__Deltaproteobacteria;D_3__Oligoflexales":0.0,"D_0__Bacteria;D_1__Proteobacteria;D_2__Deltaproteobacteria;D_3__SAR324 clade(Marine group B)":0.0,"D_0__Bacteria;D_1__Proteobacteria;D_2__Deltaproteobacteria;D_3__Syntrophobacterales":0.0,"D_0__Bacteria;D_1__Proteobacteria;D_2__Gammaproteobacteria;D_3__Aeromonadales":0.0,"D_0__Bacteria;D_1__Proteobacteria;D_2__Gammaproteobacteria;D_3__Alteromonadales":0.0,"D_0__Bacteria;D_1__Proteobacteria;D_2__Gammaproteobacteria;D_3__Betaproteobacteriales":0.0,"D_0__Bacteria;D_1__Proteobacteria;D_2__Gammaproteobacteria;D_3__CCD24":0.0,"D_0__Bacteria;D_1__Proteobacteria;D_2__Gammaproteobacteria;D_3__Cardiobacteriales":0.0,"D_0__Bacteria;D_1__Proteobacteria;D_2__Gammaproteobacteria;D_3__Cellvibrionales":0.0,"D_0__Bacteria;D_1__Proteobacteria;D_2__Gammaproteobacteria;D_3__Competibacterales":0.0,"D_0__Bacteria;D_1__Proteobacteria;D_2__Gammaproteobacteria;D_3__Diplorickettsiales":0.0,"D_0__Bacteria;D_1__Proteobacteria;D_2__Gammaproteobacteria;D_3__Enterobacteriales":0.0,"D_0__Bacteria;D_1__Proteobacteria;D_2__Gammaproteobacteria;D_3__Gammaproteobacteria Incertae Sedis":0.0,"D_0__Bacteria;D_1__Proteobacteria;D_2__Gammaproteobacteria;D_3__Legionellales":0.0,"D_0__Bacteria;D_1__Proteobacteria;D_2__Gammaproteobacteria;D_3__Nitrosococcales":0.0,"D_0__Bacteria;D_1__Proteobacteria;D_2__Gammaproteobacteria;D_3__Oceanospirillales":0.0,"D_0__Bacteria;D_1__Proteobacteria;D_2__Gammaproteobacteria;D_3__PLTA13":0.0,"D_0__Bacteria;D_1__Proteobacteria;D_2__Gammaproteobacteria;D_3__Pasteurellales":0.0,"D_0__Bacteria;D_1__Proteobacteria;D_2__Gammaproteobacteria;D_3__Pseudomonadales":3.0,"D_0__Bacteria;D_1__Proteobacteria;D_2__Gammaproteobacteria;D_3__R7C24":0.0,"D_0__Bacteria;D_1__Proteobacteria;D_2__Gammaproteobacteria;D_3__Salinisphaerales":0.0,"D_0__Bacteria;D_1__Proteobacteria;D_2__Gammaproteobacteria;D_3__Steroidobacterales":0.0,"D_0__Bacteria;D_1__Proteobacteria;D_2__Gammaproteobacteria;D_3__Vibrionales":0.0,"D_0__Bacteria;D_1__Proteobacteria;D_2__Gammaproteobacteria;D_3__Xanthomonadales":0.0,"D_0__Bacteria;D_1__Proteobacteria;D_2__Gammaproteobacteria;__":0.0,"D_0__Bacteria;D_1__Proteobacteria;__;__":0.0,"D_0__Bacteria;D_1__Rokubacteria;D_2__NC10;D_3__Rokubacteriales":0.0,"D_0__Bacteria;D_1__Spirochaetes;D_2__MVP-15;D_3__Firmicutes bacterium canine oral taxon 309":0.0,"D_0__Bacteria;D_1__Spirochaetes;D_2__Spirochaetia;D_3__Spirochaetales":0.0,"D_0__Bacteria;D_1__Synergistetes;D_2__Synergistia;D_3__Synergistales":0.0,"D_0__Bacteria;D_1__Tenericutes;D_2__Mollicutes;D_3__Acholeplasmatales":0.0,"D_0__Bacteria;D_1__Tenericutes;D_2__Mollicutes;D_3__Anaeroplasmatales":0.0,"D_0__Bacteria;D_1__Tenericutes;D_2__Mollicutes;D_3__Izimaplasmatales":0.0,"D_0__Bacteria;D_1__Tenericutes;D_2__Mollicutes;D_3__Mollicutes RF39":0.0,"D_0__Bacteria;D_1__Tenericutes;D_2__Mollicutes;D_3__Mycoplasmatales":0.0,"D_0__Bacteria;D_1__Verrucomicrobia;D_2__Verrucomicrobiae;D_3__Chthoniobacterales":0.0,"D_0__Bacteria;D_1__Verrucomicrobia;D_2__Verrucomicrobiae;D_3__Opitutales":0.0,"D_0__Bacteria;D_1__Verrucomicrobia;D_2__Verrucomicrobiae;D_3__Pedosphaerales":0.0,"D_0__Bacteria;D_1__Verrucomicrobia;D_2__Verrucomicrobiae;D_3__Verrucomicrobiales":0.0,"D_0__Bacteria;D_1__WPS-2;D_2__hydrothermal vent metagenome;D_3__hydrothermal vent metagenome":0.0,"D_0__Bacteria;D_1__WPS-2;D_2__metagenome;D_3__metagenome":0.0,"D_0__Bacteria;D_1__WPS-2;__;__":0.0,"D_0__Bacteria;__;__;__":0.0,"D_0__Eukaryota;D_1__Archaeplastida;D_2__Chloroplastida;D_3__Charophyta":0.0,"D_0__Eukaryota;D_1__Excavata;D_2__Discoba;D_3__Discicristata":0.0,"D_0__Eukaryota;D_1__Opisthokonta;D_2__Holozoa;D_3__Metazoa (Animalia)":0.0,"D_0__Eukaryota;D_1__Opisthokonta;__;__":0.0,"D_0__Eukaryota;__;__;__":0.0,"Unassigned;__;__;__":0.0,"BM_16S":12977.0,"Sample_Type":"skin","Sample_Source":"Forehead","16S_Region":"V1V3","Polymerase":"Qiagen_Taq","Donor":"B1"},{"index":"B10.P.189.V1V3","D_0__Archaea;D_1__Euryarchaeota;D_2__Halobacteria;D_3__Halobacteriales":0.0,"D_0__Archaea;D_1__Euryarchaeota;D_2__Methanobacteria;D_3__Methanobacteriales":0.0,"D_0__Archaea;D_1__Euryarchaeota;D_2__Methanomicrobia;D_3__Methanosarcinales":0.0,"D_0__Archaea;D_1__Euryarchaeota;D_2__Thermococci;D_3__Methanofastidiosales":0.0,"D_0__Archaea;D_1__Euryarchaeota;D_2__Thermoplasmata;D_3__Methanomassiliicoccales":0.0,"D_0__Archaea;D_1__Nanoarchaeaeota;D_2__Woesearchaeia;D_3__Candidatus Staskawiczbacteria bacterium RIFOXYA2_FULL_32_7":0.0,"D_0__Archaea;D_1__Nanoarchaeaeota;D_2__Woesearchaeia;__":0.0,"D_0__Archaea;D_1__Nanoarchaeaeota;__;__":0.0,"D_0__Archaea;D_1__Thaumarchaeota;D_2__Nitrososphaeria;D_3__Nitrososphaerales":0.0,"D_0__Archaea;__;__;__":10.0,"D_0__Bacteria;D_1__Acidobacteria;D_2__Acidobacteriia;D_3__Acidobacteriales":0.0,"D_0__Bacteria;D_1__Acidobacteria;D_2__Acidobacteriia;D_3__Solibacterales":0.0,"D_0__Bacteria;D_1__Acidobacteria;D_2__Acidobacteriia;D_3__Subgroup 2":0.0,"D_0__Bacteria;D_1__Acidobacteria;D_2__Blastocatellia (Subgroup 4);D_3__Blastocatellales":0.0,"D_0__Bacteria;D_1__Acidobacteria;D_2__Blastocatellia (Subgroup 4);D_3__DS-100":0.0,"D_0__Bacteria;D_1__Acidobacteria;D_2__Blastocatellia (Subgroup 4);D_3__Pyrinomonadales":0.0,"D_0__Bacteria;D_1__Acidobacteria;D_2__Holophagae;D_3__Subgroup 7":0.0,"D_0__Bacteria;D_1__Acidobacteria;D_2__Subgroup 17;D_3__metagenome":0.0,"D_0__Bacteria;D_1__Acidobacteria;D_2__Subgroup 17;D_3__uncultured Acidobacteriales bacterium":0.0,"D_0__Bacteria;D_1__Acidobacteria;D_2__Subgroup 17;D_3__uncultured bacterium":0.0,"D_0__Bacteria;D_1__Acidobacteria;D_2__Subgroup 17;__":0.0,"D_0__Bacteria;D_1__Acidobacteria;D_2__Subgroup 22;__":0.0,"D_0__Bacteria;D_1__Acidobacteria;D_2__Subgroup 5;__":0.0,"D_0__Bacteria;D_1__Acidobacteria;D_2__Subgroup 6;D_3__Unknown Order":0.0,"D_0__Bacteria;D_1__Acidobacteria;D_2__Subgroup 6;D_3__uncultured Anaeromyxobacter sp.":0.0,"D_0__Bacteria;D_1__Acidobacteria;D_2__Subgroup 6;D_3__wastewater metagenome":0.0,"D_0__Bacteria;D_1__Acidobacteria;D_2__Subgroup 6;__":0.0,"D_0__Bacteria;D_1__Acidobacteria;D_2__Thermoanaerobaculia;D_3__Thermoanaerobaculales":0.0,"D_0__Bacteria;D_1__Actinobacteria;D_2__Acidimicrobiia;D_3__Actinomarinales":0.0,"D_0__Bacteria;D_1__Actinobacteria;D_2__Acidimicrobiia;D_3__IMCC26256":0.0,"D_0__Bacteria;D_1__Actinobacteria;D_2__Acidimicrobiia;D_3__Microtrichales":0.0,"D_0__Bacteria;D_1__Actinobacteria;D_2__Acidimicrobiia;D_3__uncultured":0.0,"D_0__Bacteria;D_1__Actinobacteria;D_2__Actinobacteria;D_3__Actinomycetales":0.0,"D_0__Bacteria;D_1__Actinobacteria;D_2__Actinobacteria;D_3__Bifidobacteriales":0.0,"D_0__Bacteria;D_1__Actinobacteria;D_2__Actinobacteria;D_3__Corynebacteriales":71.0,"D_0__Bacteria;D_1__Actinobacteria;D_2__Actinobacteria;D_3__Frankiales":0.0,"D_0__Bacteria;D_1__Actinobacteria;D_2__Actinobacteria;D_3__Glycomycetales":0.0,"D_0__Bacteria;D_1__Actinobacteria;D_2__Actinobacteria;D_3__Kineosporiales":0.0,"D_0__Bacteria;D_1__Actinobacteria;D_2__Actinobacteria;D_3__Micrococcales":88.0,"D_0__Bacteria;D_1__Actinobacteria;D_2__Actinobacteria;D_3__Micromonosporales":0.0,"D_0__Bacteria;D_1__Actinobacteria;D_2__Actinobacteria;D_3__Propionibacteriales":16811.0,"D_0__Bacteria;D_1__Actinobacteria;D_2__Actinobacteria;D_3__Pseudonocardiales":10.0,"D_0__Bacteria;D_1__Actinobacteria;D_2__Actinobacteria;D_3__Streptomycetales":0.0,"D_0__Bacteria;D_1__Actinobacteria;D_2__Actinobacteria;D_3__Streptosporangiales":0.0,"D_0__Bacteria;D_1__Actinobacteria;D_2__Actinobacteria;__":0.0,"D_0__Bacteria;D_1__Actinobacteria;D_2__Coriobacteriia;D_3__Coriobacteriales":0.0,"D_0__Bacteria;D_1__Actinobacteria;D_2__MB-A2-108;D_3__metagenome":0.0,"D_0__Bacteria;D_1__Actinobacteria;D_2__MB-A2-108;D_3__uncultured bacterium":0.0,"D_0__Bacteria;D_1__Actinobacteria;D_2__Nitriliruptoria;D_3__Euzebyales":0.0,"D_0__Bacteria;D_1__Actinobacteria;D_2__Rubrobacteria;D_3__Rubrobacterales":0.0,"D_0__Bacteria;D_1__Actinobacteria;D_2__Thermoleophilia;D_3__Gaiellales":0.0,"D_0__Bacteria;D_1__Actinobacteria;D_2__Thermoleophilia;D_3__Solirubrobacterales":0.0,"D_0__Bacteria;D_1__Actinobacteria;D_2__Thermoleophilia;D_3__uncultured":0.0,"D_0__Bacteria;D_1__Actinobacteria;D_2__Thermoleophilia;__":0.0,"D_0__Bacteria;D_1__Armatimonadetes;D_2__Armatimonadia;D_3__Armatimonadales":0.0,"D_0__Bacteria;D_1__Armatimonadetes;D_2__Chthonomonadetes;D_3__Chthonomonadales":0.0,"D_0__Bacteria;D_1__Armatimonadetes;D_2__Fimbriimonadia;D_3__Fimbriimonadales":0.0,"D_0__Bacteria;D_1__Armatimonadetes;D_2__uncultured;D_3__uncultured Firmicutes bacterium":0.0,"D_0__Bacteria;D_1__Armatimonadetes;D_2__uncultured;D_3__uncultured soil bacterium":0.0,"D_0__Bacteria;D_1__BRC1;D_2__uncultured soil bacterium PBS-74;D_3__uncultured soil bacterium PBS-74":0.0,"D_0__Bacteria;D_1__BRC1;__;__":0.0,"D_0__Bacteria;D_1__Bacteroidetes;D_2__Bacteroidia;D_3__Bacteroidales":25.0,"D_0__Bacteria;D_1__Bacteroidetes;D_2__Bacteroidia;D_3__Chitinophagales":0.0,"D_0__Bacteria;D_1__Bacteroidetes;D_2__Bacteroidia;D_3__Cytophagales":0.0,"D_0__Bacteria;D_1__Bacteroidetes;D_2__Bacteroidia;D_3__Flavobacteriales":0.0,"D_0__Bacteria;D_1__Bacteroidetes;D_2__Bacteroidia;D_3__Sphingobacteriales":0.0,"D_0__Bacteria;D_1__Bacteroidetes;D_2__Bacteroidia;__":0.0,"D_0__Bacteria;D_1__Bacteroidetes;D_2__Ignavibacteria;D_3__Ignavibacteriales":0.0,"D_0__Bacteria;D_1__Bacteroidetes;D_2__Ignavibacteria;D_3__Kryptoniales":0.0,"D_0__Bacteria;D_1__Bacteroidetes;D_2__Ignavibacteria;D_3__OPB56":0.0,"D_0__Bacteria;D_1__Bacteroidetes;D_2__Rhodothermia;D_3__Rhodothermales":0.0,"D_0__Bacteria;D_1__Chlamydiae;D_2__Chlamydiae;D_3__Chlamydiales":0.0,"D_0__Bacteria;D_1__Chloroflexi;D_2__Anaerolineae;D_3__Anaerolineales":0.0,"D_0__Bacteria;D_1__Chloroflexi;D_2__Anaerolineae;D_3__Ardenticatenales":0.0,"D_0__Bacteria;D_1__Chloroflexi;D_2__Anaerolineae;D_3__RBG-13-54-9":0.0,"D_0__Bacteria;D_1__Chloroflexi;D_2__Anaerolineae;D_3__SBR1031":0.0,"D_0__Bacteria;D_1__Chloroflexi;D_2__Chloroflexia;D_3__Chloroflexales":0.0,"D_0__Bacteria;D_1__Chloroflexi;D_2__Chloroflexia;D_3__Kallotenuales":0.0,"D_0__Bacteria;D_1__Chloroflexi;D_2__Chloroflexia;D_3__Thermomicrobiales":0.0,"D_0__Bacteria;D_1__Chloroflexi;D_2__Dehalococcoidia;D_3__S085":0.0,"D_0__Bacteria;D_1__Chloroflexi;D_2__Dehalococcoidia;D_3__SAR202 clade":0.0,"D_0__Bacteria;D_1__Chloroflexi;D_2__Gitt-GS-136;D_3__uncultured Anaerolineae bacterium":0.0,"D_0__Bacteria;D_1__Chloroflexi;D_2__Gitt-GS-136;D_3__uncultured Chloroflexus sp.":0.0,"D_0__Bacteria;D_1__Chloroflexi;D_2__Gitt-GS-136;D_3__uncultured bacterium":0.0,"D_0__Bacteria;D_1__Chloroflexi;D_2__Gitt-GS-136;__":0.0,"D_0__Bacteria;D_1__Chloroflexi;D_2__JG30-KF-CM66;D_3__uncultured Chloroflexi bacterium":0.0,"D_0__Bacteria;D_1__Chloroflexi;D_2__JG30-KF-CM66;D_3__uncultured bacterium":0.0,"D_0__Bacteria;D_1__Chloroflexi;D_2__KD4-96;D_3__uncultured Anaerolineaceae bacterium":0.0,"D_0__Bacteria;D_1__Chloroflexi;D_2__KD4-96;D_3__uncultured Chloroflexi bacterium":0.0,"D_0__Bacteria;D_1__Chloroflexi;D_2__KD4-96;D_3__uncultured bacterium":0.0,"D_0__Bacteria;D_1__Chloroflexi;D_2__KD4-96;__":0.0,"D_0__Bacteria;D_1__Chloroflexi;D_2__Ktedonobacteria;D_3__C0119":0.0,"D_0__Bacteria;D_1__Chloroflexi;D_2__TK10;__":0.0,"D_0__Bacteria;D_1__Cyanobacteria;D_2__Melainabacteria;D_3__Gastranaerophilales":0.0,"D_0__Bacteria;D_1__Cyanobacteria;D_2__Melainabacteria;D_3__Obscuribacterales":0.0,"D_0__Bacteria;D_1__Cyanobacteria;D_2__Melainabacteria;D_3__Vampirovibrionales":0.0,"D_0__Bacteria;D_1__Cyanobacteria;D_2__Oxyphotobacteria;D_3__Chloroplast":138.0,"D_0__Bacteria;D_1__Cyanobacteria;D_2__Oxyphotobacteria;D_3__Leptolyngbyales":0.0,"D_0__Bacteria;D_1__Cyanobacteria;D_2__Oxyphotobacteria;D_3__Nostocales":0.0,"D_0__Bacteria;D_1__Cyanobacteria;D_2__Oxyphotobacteria;D_3__Oxyphotobacteria Incertae Sedis":0.0,"D_0__Bacteria;D_1__Cyanobacteria;D_2__Oxyphotobacteria;D_3__Pseudanabaenales":0.0,"D_0__Bacteria;D_1__Cyanobacteria;D_2__Oxyphotobacteria;D_3__Synechococcales":0.0,"D_0__Bacteria;D_1__Cyanobacteria;D_2__Sericytochromatia;D_3__uncultured Bacillales bacterium":0.0,"D_0__Bacteria;D_1__Cyanobacteria;D_2__Sericytochromatia;D_3__uncultured bacterium":0.0,"D_0__Bacteria;D_1__Cyanobacteria;D_2__Sericytochromatia;D_3__unidentified":0.0,"D_0__Bacteria;D_1__Cyanobacteria;D_2__Sericytochromatia;__":0.0,"D_0__Bacteria;D_1__Deinococcus-Thermus;D_2__Deinococci;D_3__Deinococcales":0.0,"D_0__Bacteria;D_1__Deinococcus-Thermus;D_2__Deinococci;D_3__Thermales":0.0,"D_0__Bacteria;D_1__Dependentiae;D_2__Babeliae;D_3__Babeliales":0.0,"D_0__Bacteria;D_1__Epsilonbacteraeota;D_2__Campylobacteria;D_3__Campylobacterales":0.0,"D_0__Bacteria;D_1__FBP;D_2__metagenome;D_3__metagenome":0.0,"D_0__Bacteria;D_1__FBP;D_2__uncultured bacterium;D_3__uncultured bacterium":0.0,"D_0__Bacteria;D_1__FBP;D_2__uncultured endolithic bacterium;D_3__uncultured endolithic bacterium":0.0,"D_0__Bacteria;D_1__FBP;D_2__uncultured organism;D_3__uncultured organism":0.0,"D_0__Bacteria;D_1__Firmicutes;D_2__Bacilli;D_3__Bacillales":66.0,"D_0__Bacteria;D_1__Firmicutes;D_2__Bacilli;D_3__Lactobacillales":12.0,"D_0__Bacteria;D_1__Firmicutes;D_2__Clostridia;D_3__Clostridiales":74.0,"D_0__Bacteria;D_1__Firmicutes;D_2__Clostridia;D_3__DTU014":0.0,"D_0__Bacteria;D_1__Firmicutes;D_2__Clostridia;D_3__Thermoanaerobacterales":0.0,"D_0__Bacteria;D_1__Firmicutes;D_2__Erysipelotrichia;D_3__Erysipelotrichales":0.0,"D_0__Bacteria;D_1__Firmicutes;D_2__Negativicutes;D_3__Selenomonadales":0.0,"D_0__Bacteria;D_1__Firmicutes;__;__":0.0,"D_0__Bacteria;D_1__Fusobacteria;D_2__Fusobacteriia;D_3__Fusobacteriales":0.0,"D_0__Bacteria;D_1__Gemmatimonadetes;D_2__Gemmatimonadetes;D_3__Gemmatimonadales":0.0,"D_0__Bacteria;D_1__Gemmatimonadetes;D_2__Longimicrobia;D_3__Longimicrobiales":0.0,"D_0__Bacteria;D_1__Latescibacteria;__;__":0.0,"D_0__Bacteria;D_1__Lentisphaerae;D_2__Lentisphaeria;D_3__Victivallales":0.0,"D_0__Bacteria;D_1__Nitrospirae;D_2__Nitrospira;D_3__Nitrospirales":0.0,"D_0__Bacteria;D_1__Patescibacteria;D_2__ABY1;D_3__Candidatus Magasanikbacteria":0.0,"D_0__Bacteria;D_1__Patescibacteria;D_2__Gracilibacteria;D_3__Absconditabacteriales (SR1)":0.0,"D_0__Bacteria;D_1__Patescibacteria;D_2__Gracilibacteria;D_3__Candidatus Peribacteria":0.0,"D_0__Bacteria;D_1__Patescibacteria;D_2__Gracilibacteria;D_3__Gracilibacteria bacterium canine oral taxon 291":0.0,"D_0__Bacteria;D_1__Patescibacteria;D_2__Gracilibacteria;D_3__Gracilibacteria bacterium canine oral taxon 394":0.0,"D_0__Bacteria;D_1__Patescibacteria;D_2__Gracilibacteria;D_3__Gracilibacteria bacterium oral taxon 873":0.0,"D_0__Bacteria;D_1__Patescibacteria;D_2__Gracilibacteria;D_3__JGI 0000069-P22":0.0,"D_0__Bacteria;D_1__Patescibacteria;D_2__Parcubacteria;D_3__Candidatus Kaiserbacteria":0.0,"D_0__Bacteria;D_1__Patescibacteria;D_2__Parcubacteria;D_3__Candidatus Zambryskibacteria":0.0,"D_0__Bacteria;D_1__Patescibacteria;D_2__Parcubacteria;D_3__uncultured bacterium":0.0,"D_0__Bacteria;D_1__Patescibacteria;D_2__Saccharimonadia;D_3__Saccharimonadales":0.0,"D_0__Bacteria;D_1__Planctomycetes;D_2__Phycisphaerae;D_3__Phycisphaerales":0.0,"D_0__Bacteria;D_1__Planctomycetes;D_2__Phycisphaerae;D_3__Tepidisphaerales":0.0,"D_0__Bacteria;D_1__Planctomycetes;D_2__Planctomycetacia;D_3__Gemmatales":0.0,"D_0__Bacteria;D_1__Planctomycetes;D_2__Planctomycetacia;D_3__Isosphaerales":0.0,"D_0__Bacteria;D_1__Planctomycetes;D_2__Planctomycetacia;D_3__Pirellulales":0.0,"D_0__Bacteria;D_1__Planctomycetes;D_2__Planctomycetacia;D_3__Planctomycetales":0.0,"D_0__Bacteria;D_1__Planctomycetes;D_2__Planctomycetacia;D_3__uncultured":0.0,"D_0__Bacteria;D_1__Proteobacteria;D_2__Alphaproteobacteria;D_3__Acetobacterales":63.0,"D_0__Bacteria;D_1__Proteobacteria;D_2__Alphaproteobacteria;D_3__Alphaproteobacteria Incertae Sedis":0.0,"D_0__Bacteria;D_1__Proteobacteria;D_2__Alphaproteobacteria;D_3__Azospirillales":0.0,"D_0__Bacteria;D_1__Proteobacteria;D_2__Alphaproteobacteria;D_3__Caulobacterales":8.0,"D_0__Bacteria;D_1__Proteobacteria;D_2__Alphaproteobacteria;D_3__Dongiales":0.0,"D_0__Bacteria;D_1__Proteobacteria;D_2__Alphaproteobacteria;D_3__Elsterales":0.0,"D_0__Bacteria;D_1__Proteobacteria;D_2__Alphaproteobacteria;D_3__Micavibrionales":0.0,"D_0__Bacteria;D_1__Proteobacteria;D_2__Alphaproteobacteria;D_3__Paracaedibacterales":0.0,"D_0__Bacteria;D_1__Proteobacteria;D_2__Alphaproteobacteria;D_3__Parvibaculales":0.0,"D_0__Bacteria;D_1__Proteobacteria;D_2__Alphaproteobacteria;D_3__Reyranellales":0.0,"D_0__Bacteria;D_1__Proteobacteria;D_2__Alphaproteobacteria;D_3__Rhizobiales":12.0,"D_0__Bacteria;D_1__Proteobacteria;D_2__Alphaproteobacteria;D_3__Rhodobacterales":6.0,"D_0__Bacteria;D_1__Proteobacteria;D_2__Alphaproteobacteria;D_3__Rhodospirillales":0.0,"D_0__Bacteria;D_1__Proteobacteria;D_2__Alphaproteobacteria;D_3__Rhodovibrionales":0.0,"D_0__Bacteria;D_1__Proteobacteria;D_2__Alphaproteobacteria;D_3__Rickettsiales":5.0,"D_0__Bacteria;D_1__Proteobacteria;D_2__Alphaproteobacteria;D_3__SAR11 clade":0.0,"D_0__Bacteria;D_1__Proteobacteria;D_2__Alphaproteobacteria;D_3__Sneathiellales":0.0,"D_0__Bacteria;D_1__Proteobacteria;D_2__Alphaproteobacteria;D_3__Sphingomonadales":0.0,"D_0__Bacteria;D_1__Proteobacteria;D_2__Alphaproteobacteria;D_3__Tistrellales":0.0,"D_0__Bacteria;D_1__Proteobacteria;D_2__Alphaproteobacteria;D_3__uncultured":0.0,"D_0__Bacteria;D_1__Proteobacteria;D_2__Alphaproteobacteria;__":0.0,"D_0__Bacteria;D_1__Proteobacteria;D_2__Deltaproteobacteria;D_3__Bdellovibrionales":0.0,"D_0__Bacteria;D_1__Proteobacteria;D_2__Deltaproteobacteria;D_3__Bradymonadales":0.0,"D_0__Bacteria;D_1__Proteobacteria;D_2__Deltaproteobacteria;D_3__Desulfarculales":0.0,"D_0__Bacteria;D_1__Proteobacteria;D_2__Deltaproteobacteria;D_3__Desulfobacterales":0.0,"D_0__Bacteria;D_1__Proteobacteria;D_2__Deltaproteobacteria;D_3__Desulfovibrionales":0.0,"D_0__Bacteria;D_1__Proteobacteria;D_2__Deltaproteobacteria;D_3__Myxococcales":0.0,"D_0__Bacteria;D_1__Proteobacteria;D_2__Deltaproteobacteria;D_3__Oligoflexales":0.0,"D_0__Bacteria;D_1__Proteobacteria;D_2__Deltaproteobacteria;D_3__SAR324 clade(Marine group B)":0.0,"D_0__Bacteria;D_1__Proteobacteria;D_2__Deltaproteobacteria;D_3__Syntrophobacterales":0.0,"D_0__Bacteria;D_1__Proteobacteria;D_2__Gammaproteobacteria;D_3__Aeromonadales":0.0,"D_0__Bacteria;D_1__Proteobacteria;D_2__Gammaproteobacteria;D_3__Alteromonadales":0.0,"D_0__Bacteria;D_1__Proteobacteria;D_2__Gammaproteobacteria;D_3__Betaproteobacteriales":6.0,"D_0__Bacteria;D_1__Proteobacteria;D_2__Gammaproteobacteria;D_3__CCD24":0.0,"D_0__Bacteria;D_1__Proteobacteria;D_2__Gammaproteobacteria;D_3__Cardiobacteriales":0.0,"D_0__Bacteria;D_1__Proteobacteria;D_2__Gammaproteobacteria;D_3__Cellvibrionales":0.0,"D_0__Bacteria;D_1__Proteobacteria;D_2__Gammaproteobacteria;D_3__Competibacterales":0.0,"D_0__Bacteria;D_1__Proteobacteria;D_2__Gammaproteobacteria;D_3__Diplorickettsiales":0.0,"D_0__Bacteria;D_1__Proteobacteria;D_2__Gammaproteobacteria;D_3__Enterobacteriales":0.0,"D_0__Bacteria;D_1__Proteobacteria;D_2__Gammaproteobacteria;D_3__Gammaproteobacteria Incertae Sedis":0.0,"D_0__Bacteria;D_1__Proteobacteria;D_2__Gammaproteobacteria;D_3__Legionellales":0.0,"D_0__Bacteria;D_1__Proteobacteria;D_2__Gammaproteobacteria;D_3__Nitrosococcales":0.0,"D_0__Bacteria;D_1__Proteobacteria;D_2__Gammaproteobacteria;D_3__Oceanospirillales":0.0,"D_0__Bacteria;D_1__Proteobacteria;D_2__Gammaproteobacteria;D_3__PLTA13":0.0,"D_0__Bacteria;D_1__Proteobacteria;D_2__Gammaproteobacteria;D_3__Pasteurellales":0.0,"D_0__Bacteria;D_1__Proteobacteria;D_2__Gammaproteobacteria;D_3__Pseudomonadales":0.0,"D_0__Bacteria;D_1__Proteobacteria;D_2__Gammaproteobacteria;D_3__R7C24":0.0,"D_0__Bacteria;D_1__Proteobacteria;D_2__Gammaproteobacteria;D_3__Salinisphaerales":0.0,"D_0__Bacteria;D_1__Proteobacteria;D_2__Gammaproteobacteria;D_3__Steroidobacterales":0.0,"D_0__Bacteria;D_1__Proteobacteria;D_2__Gammaproteobacteria;D_3__Vibrionales":0.0,"D_0__Bacteria;D_1__Proteobacteria;D_2__Gammaproteobacteria;D_3__Xanthomonadales":0.0,"D_0__Bacteria;D_1__Proteobacteria;D_2__Gammaproteobacteria;__":0.0,"D_0__Bacteria;D_1__Proteobacteria;__;__":0.0,"D_0__Bacteria;D_1__Rokubacteria;D_2__NC10;D_3__Rokubacteriales":0.0,"D_0__Bacteria;D_1__Spirochaetes;D_2__MVP-15;D_3__Firmicutes bacterium canine oral taxon 309":0.0,"D_0__Bacteria;D_1__Spirochaetes;D_2__Spirochaetia;D_3__Spirochaetales":0.0,"D_0__Bacteria;D_1__Synergistetes;D_2__Synergistia;D_3__Synergistales":0.0,"D_0__Bacteria;D_1__Tenericutes;D_2__Mollicutes;D_3__Acholeplasmatales":0.0,"D_0__Bacteria;D_1__Tenericutes;D_2__Mollicutes;D_3__Anaeroplasmatales":0.0,"D_0__Bacteria;D_1__Tenericutes;D_2__Mollicutes;D_3__Izimaplasmatales":0.0,"D_0__Bacteria;D_1__Tenericutes;D_2__Mollicutes;D_3__Mollicutes RF39":0.0,"D_0__Bacteria;D_1__Tenericutes;D_2__Mollicutes;D_3__Mycoplasmatales":0.0,"D_0__Bacteria;D_1__Verrucomicrobia;D_2__Verrucomicrobiae;D_3__Chthoniobacterales":0.0,"D_0__Bacteria;D_1__Verrucomicrobia;D_2__Verrucomicrobiae;D_3__Opitutales":0.0,"D_0__Bacteria;D_1__Verrucomicrobia;D_2__Verrucomicrobiae;D_3__Pedosphaerales":0.0,"D_0__Bacteria;D_1__Verrucomicrobia;D_2__Verrucomicrobiae;D_3__Verrucomicrobiales":0.0,"D_0__Bacteria;D_1__WPS-2;D_2__hydrothermal vent metagenome;D_3__hydrothermal vent metagenome":0.0,"D_0__Bacteria;D_1__WPS-2;D_2__metagenome;D_3__metagenome":0.0,"D_0__Bacteria;D_1__WPS-2;__;__":0.0,"D_0__Bacteria;__;__;__":400.0,"D_0__Eukaryota;D_1__Archaeplastida;D_2__Chloroplastida;D_3__Charophyta":0.0,"D_0__Eukaryota;D_1__Excavata;D_2__Discoba;D_3__Discicristata":0.0,"D_0__Eukaryota;D_1__Opisthokonta;D_2__Holozoa;D_3__Metazoa (Animalia)":0.0,"D_0__Eukaryota;D_1__Opisthokonta;__;__":0.0,"D_0__Eukaryota;__;__;__":0.0,"Unassigned;__;__;__":282.0,"BM_16S":30363.0,"Sample_Type":"Skin","Sample_Source":"Forehead","16S_Region":"V1V3","Polymerase":"KAPA","Donor":"B10"},{"index":"B10.P.189.V1V3.QT","D_0__Archaea;D_1__Euryarchaeota;D_2__Halobacteria;D_3__Halobacteriales":0.0,"D_0__Archaea;D_1__Euryarchaeota;D_2__Methanobacteria;D_3__Methanobacteriales":0.0,"D_0__Archaea;D_1__Euryarchaeota;D_2__Methanomicrobia;D_3__Methanosarcinales":0.0,"D_0__Archaea;D_1__Euryarchaeota;D_2__Thermococci;D_3__Methanofastidiosales":0.0,"D_0__Archaea;D_1__Euryarchaeota;D_2__Thermoplasmata;D_3__Methanomassiliicoccales":0.0,"D_0__Archaea;D_1__Nanoarchaeaeota;D_2__Woesearchaeia;D_3__Candidatus Staskawiczbacteria bacterium RIFOXYA2_FULL_32_7":0.0,"D_0__Archaea;D_1__Nanoarchaeaeota;D_2__Woesearchaeia;__":0.0,"D_0__Archaea;D_1__Nanoarchaeaeota;__;__":0.0,"D_0__Archaea;D_1__Thaumarchaeota;D_2__Nitrososphaeria;D_3__Nitrososphaerales":0.0,"D_0__Archaea;__;__;__":0.0,"D_0__Bacteria;D_1__Acidobacteria;D_2__Acidobacteriia;D_3__Acidobacteriales":0.0,"D_0__Bacteria;D_1__Acidobacteria;D_2__Acidobacteriia;D_3__Solibacterales":0.0,"D_0__Bacteria;D_1__Acidobacteria;D_2__Acidobacteriia;D_3__Subgroup 2":0.0,"D_0__Bacteria;D_1__Acidobacteria;D_2__Blastocatellia (Subgroup 4);D_3__Blastocatellales":0.0,"D_0__Bacteria;D_1__Acidobacteria;D_2__Blastocatellia (Subgroup 4);D_3__DS-100":0.0,"D_0__Bacteria;D_1__Acidobacteria;D_2__Blastocatellia (Subgroup 4);D_3__Pyrinomonadales":0.0,"D_0__Bacteria;D_1__Acidobacteria;D_2__Holophagae;D_3__Subgroup 7":0.0,"D_0__Bacteria;D_1__Acidobacteria;D_2__Subgroup 17;D_3__metagenome":0.0,"D_0__Bacteria;D_1__Acidobacteria;D_2__Subgroup 17;D_3__uncultured Acidobacteriales bacterium":0.0,"D_0__Bacteria;D_1__Acidobacteria;D_2__Subgroup 17;D_3__uncultured bacterium":0.0,"D_0__Bacteria;D_1__Acidobacteria;D_2__Subgroup 17;__":0.0,"D_0__Bacteria;D_1__Acidobacteria;D_2__Subgroup 22;__":0.0,"D_0__Bacteria;D_1__Acidobacteria;D_2__Subgroup 5;__":0.0,"D_0__Bacteria;D_1__Acidobacteria;D_2__Subgroup 6;D_3__Unknown Order":0.0,"D_0__Bacteria;D_1__Acidobacteria;D_2__Subgroup 6;D_3__uncultured Anaeromyxobacter sp.":0.0,"D_0__Bacteria;D_1__Acidobacteria;D_2__Subgroup 6;D_3__wastewater metagenome":0.0,"D_0__Bacteria;D_1__Acidobacteria;D_2__Subgroup 6;__":0.0,"D_0__Bacteria;D_1__Acidobacteria;D_2__Thermoanaerobaculia;D_3__Thermoanaerobaculales":0.0,"D_0__Bacteria;D_1__Actinobacteria;D_2__Acidimicrobiia;D_3__Actinomarinales":0.0,"D_0__Bacteria;D_1__Actinobacteria;D_2__Acidimicrobiia;D_3__IMCC26256":0.0,"D_0__Bacteria;D_1__Actinobacteria;D_2__Acidimicrobiia;D_3__Microtrichales":0.0,"D_0__Bacteria;D_1__Actinobacteria;D_2__Acidimicrobiia;D_3__uncultured":0.0,"D_0__Bacteria;D_1__Actinobacteria;D_2__Actinobacteria;D_3__Actinomycetales":0.0,"D_0__Bacteria;D_1__Actinobacteria;D_2__Actinobacteria;D_3__Bifidobacteriales":0.0,"D_0__Bacteria;D_1__Actinobacteria;D_2__Actinobacteria;D_3__Corynebacteriales":99.0,"D_0__Bacteria;D_1__Actinobacteria;D_2__Actinobacteria;D_3__Frankiales":0.0,"D_0__Bacteria;D_1__Actinobacteria;D_2__Actinobacteria;D_3__Glycomycetales":0.0,"D_0__Bacteria;D_1__Actinobacteria;D_2__Actinobacteria;D_3__Kineosporiales":0.0,"D_0__Bacteria;D_1__Actinobacteria;D_2__Actinobacteria;D_3__Micrococcales":61.0,"D_0__Bacteria;D_1__Actinobacteria;D_2__Actinobacteria;D_3__Micromonosporales":0.0,"D_0__Bacteria;D_1__Actinobacteria;D_2__Actinobacteria;D_3__Propionibacteriales":14697.0,"D_0__Bacteria;D_1__Actinobacteria;D_2__Actinobacteria;D_3__Pseudonocardiales":0.0,"D_0__Bacteria;D_1__Actinobacteria;D_2__Actinobacteria;D_3__Streptomycetales":0.0,"D_0__Bacteria;D_1__Actinobacteria;D_2__Actinobacteria;D_3__Streptosporangiales":0.0,"D_0__Bacteria;D_1__Actinobacteria;D_2__Actinobacteria;__":0.0,"D_0__Bacteria;D_1__Actinobacteria;D_2__Coriobacteriia;D_3__Coriobacteriales":0.0,"D_0__Bacteria;D_1__Actinobacteria;D_2__MB-A2-108;D_3__metagenome":0.0,"D_0__Bacteria;D_1__Actinobacteria;D_2__MB-A2-108;D_3__uncultured bacterium":0.0,"D_0__Bacteria;D_1__Actinobacteria;D_2__Nitriliruptoria;D_3__Euzebyales":0.0,"D_0__Bacteria;D_1__Actinobacteria;D_2__Rubrobacteria;D_3__Rubrobacterales":0.0,"D_0__Bacteria;D_1__Actinobacteria;D_2__Thermoleophilia;D_3__Gaiellales":0.0,"D_0__Bacteria;D_1__Actinobacteria;D_2__Thermoleophilia;D_3__Solirubrobacterales":0.0,"D_0__Bacteria;D_1__Actinobacteria;D_2__Thermoleophilia;D_3__uncultured":0.0,"D_0__Bacteria;D_1__Actinobacteria;D_2__Thermoleophilia;__":0.0,"D_0__Bacteria;D_1__Armatimonadetes;D_2__Armatimonadia;D_3__Armatimonadales":0.0,"D_0__Bacteria;D_1__Armatimonadetes;D_2__Chthonomonadetes;D_3__Chthonomonadales":0.0,"D_0__Bacteria;D_1__Armatimonadetes;D_2__Fimbriimonadia;D_3__Fimbriimonadales":0.0,"D_0__Bacteria;D_1__Armatimonadetes;D_2__uncultured;D_3__uncultured Firmicutes bacterium":0.0,"D_0__Bacteria;D_1__Armatimonadetes;D_2__uncultured;D_3__uncultured soil bacterium":0.0,"D_0__Bacteria;D_1__BRC1;D_2__uncultured soil bacterium PBS-74;D_3__uncultured soil bacterium PBS-74":0.0,"D_0__Bacteria;D_1__BRC1;__;__":0.0,"D_0__Bacteria;D_1__Bacteroidetes;D_2__Bacteroidia;D_3__Bacteroidales":9.0,"D_0__Bacteria;D_1__Bacteroidetes;D_2__Bacteroidia;D_3__Chitinophagales":0.0,"D_0__Bacteria;D_1__Bacteroidetes;D_2__Bacteroidia;D_3__Cytophagales":0.0,"D_0__Bacteria;D_1__Bacteroidetes;D_2__Bacteroidia;D_3__Flavobacteriales":0.0,"D_0__Bacteria;D_1__Bacteroidetes;D_2__Bacteroidia;D_3__Sphingobacteriales":0.0,"D_0__Bacteria;D_1__Bacteroidetes;D_2__Bacteroidia;__":0.0,"D_0__Bacteria;D_1__Bacteroidetes;D_2__Ignavibacteria;D_3__Ignavibacteriales":0.0,"D_0__Bacteria;D_1__Bacteroidetes;D_2__Ignavibacteria;D_3__Kryptoniales":0.0,"D_0__Bacteria;D_1__Bacteroidetes;D_2__Ignavibacteria;D_3__OPB56":0.0,"D_0__Bacteria;D_1__Bacteroidetes;D_2__Rhodothermia;D_3__Rhodothermales":0.0,"D_0__Bacteria;D_1__Chlamydiae;D_2__Chlamydiae;D_3__Chlamydiales":0.0,"D_0__Bacteria;D_1__Chloroflexi;D_2__Anaerolineae;D_3__Anaerolineales":0.0,"D_0__Bacteria;D_1__Chloroflexi;D_2__Anaerolineae;D_3__Ardenticatenales":0.0,"D_0__Bacteria;D_1__Chloroflexi;D_2__Anaerolineae;D_3__RBG-13-54-9":0.0,"D_0__Bacteria;D_1__Chloroflexi;D_2__Anaerolineae;D_3__SBR1031":0.0,"D_0__Bacteria;D_1__Chloroflexi;D_2__Chloroflexia;D_3__Chloroflexales":0.0,"D_0__Bacteria;D_1__Chloroflexi;D_2__Chloroflexia;D_3__Kallotenuales":0.0,"D_0__Bacteria;D_1__Chloroflexi;D_2__Chloroflexia;D_3__Thermomicrobiales":0.0,"D_0__Bacteria;D_1__Chloroflexi;D_2__Dehalococcoidia;D_3__S085":0.0,"D_0__Bacteria;D_1__Chloroflexi;D_2__Dehalococcoidia;D_3__SAR202 clade":0.0,"D_0__Bacteria;D_1__Chloroflexi;D_2__Gitt-GS-136;D_3__uncultured Anaerolineae bacterium":0.0,"D_0__Bacteria;D_1__Chloroflexi;D_2__Gitt-GS-136;D_3__uncultured Chloroflexus sp.":0.0,"D_0__Bacteria;D_1__Chloroflexi;D_2__Gitt-GS-136;D_3__uncultured bacterium":0.0,"D_0__Bacteria;D_1__Chloroflexi;D_2__Gitt-GS-136;__":0.0,"D_0__Bacteria;D_1__Chloroflexi;D_2__JG30-KF-CM66;D_3__uncultured Chloroflexi bacterium":0.0,"D_0__Bacteria;D_1__Chloroflexi;D_2__JG30-KF-CM66;D_3__uncultured bacterium":0.0,"D_0__Bacteria;D_1__Chloroflexi;D_2__KD4-96;D_3__uncultured Anaerolineaceae bacterium":0.0,"D_0__Bacteria;D_1__Chloroflexi;D_2__KD4-96;D_3__uncultured Chloroflexi bacterium":0.0,"D_0__Bacteria;D_1__Chloroflexi;D_2__KD4-96;D_3__uncultured bacterium":0.0,"D_0__Bacteria;D_1__Chloroflexi;D_2__KD4-96;__":0.0,"D_0__Bacteria;D_1__Chloroflexi;D_2__Ktedonobacteria;D_3__C0119":0.0,"D_0__Bacteria;D_1__Chloroflexi;D_2__TK10;__":0.0,"D_0__Bacteria;D_1__Cyanobacteria;D_2__Melainabacteria;D_3__Gastranaerophilales":0.0,"D_0__Bacteria;D_1__Cyanobacteria;D_2__Melainabacteria;D_3__Obscuribacterales":0.0,"D_0__Bacteria;D_1__Cyanobacteria;D_2__Melainabacteria;D_3__Vampirovibrionales":0.0,"D_0__Bacteria;D_1__Cyanobacteria;D_2__Oxyphotobacteria;D_3__Chloroplast":0.0,"D_0__Bacteria;D_1__Cyanobacteria;D_2__Oxyphotobacteria;D_3__Leptolyngbyales":0.0,"D_0__Bacteria;D_1__Cyanobacteria;D_2__Oxyphotobacteria;D_3__Nostocales":0.0,"D_0__Bacteria;D_1__Cyanobacteria;D_2__Oxyphotobacteria;D_3__Oxyphotobacteria Incertae Sedis":0.0,"D_0__Bacteria;D_1__Cyanobacteria;D_2__Oxyphotobacteria;D_3__Pseudanabaenales":0.0,"D_0__Bacteria;D_1__Cyanobacteria;D_2__Oxyphotobacteria;D_3__Synechococcales":0.0,"D_0__Bacteria;D_1__Cyanobacteria;D_2__Sericytochromatia;D_3__uncultured Bacillales bacterium":0.0,"D_0__Bacteria;D_1__Cyanobacteria;D_2__Sericytochromatia;D_3__uncultured bacterium":0.0,"D_0__Bacteria;D_1__Cyanobacteria;D_2__Sericytochromatia;D_3__unidentified":0.0,"D_0__Bacteria;D_1__Cyanobacteria;D_2__Sericytochromatia;__":0.0,"D_0__Bacteria;D_1__Deinococcus-Thermus;D_2__Deinococci;D_3__Deinococcales":0.0,"D_0__Bacteria;D_1__Deinococcus-Thermus;D_2__Deinococci;D_3__Thermales":0.0,"D_0__Bacteria;D_1__Dependentiae;D_2__Babeliae;D_3__Babeliales":0.0,"D_0__Bacteria;D_1__Epsilonbacteraeota;D_2__Campylobacteria;D_3__Campylobacterales":0.0,"D_0__Bacteria;D_1__FBP;D_2__metagenome;D_3__metagenome":0.0,"D_0__Bacteria;D_1__FBP;D_2__uncultured bacterium;D_3__uncultured bacterium":0.0,"D_0__Bacteria;D_1__FBP;D_2__uncultured endolithic bacterium;D_3__uncultured endolithic bacterium":0.0,"D_0__Bacteria;D_1__FBP;D_2__uncultured organism;D_3__uncultured organism":0.0,"D_0__Bacteria;D_1__Firmicutes;D_2__Bacilli;D_3__Bacillales":682.0,"D_0__Bacteria;D_1__Firmicutes;D_2__Bacilli;D_3__Lactobacillales":23.0,"D_0__Bacteria;D_1__Firmicutes;D_2__Clostridia;D_3__Clostridiales":44.0,"D_0__Bacteria;D_1__Firmicutes;D_2__Clostridia;D_3__DTU014":0.0,"D_0__Bacteria;D_1__Firmicutes;D_2__Clostridia;D_3__Thermoanaerobacterales":0.0,"D_0__Bacteria;D_1__Firmicutes;D_2__Erysipelotrichia;D_3__Erysipelotrichales":0.0,"D_0__Bacteria;D_1__Firmicutes;D_2__Negativicutes;D_3__Selenomonadales":0.0,"D_0__Bacteria;D_1__Firmicutes;__;__":0.0,"D_0__Bacteria;D_1__Fusobacteria;D_2__Fusobacteriia;D_3__Fusobacteriales":6.0,"D_0__Bacteria;D_1__Gemmatimonadetes;D_2__Gemmatimonadetes;D_3__Gemmatimonadales":0.0,"D_0__Bacteria;D_1__Gemmatimonadetes;D_2__Longimicrobia;D_3__Longimicrobiales":0.0,"D_0__Bacteria;D_1__Latescibacteria;__;__":0.0,"D_0__Bacteria;D_1__Lentisphaerae;D_2__Lentisphaeria;D_3__Victivallales":0.0,"D_0__Bacteria;D_1__Nitrospirae;D_2__Nitrospira;D_3__Nitrospirales":0.0,"D_0__Bacteria;D_1__Patescibacteria;D_2__ABY1;D_3__Candidatus Magasanikbacteria":0.0,"D_0__Bacteria;D_1__Patescibacteria;D_2__Gracilibacteria;D_3__Absconditabacteriales (SR1)":0.0,"D_0__Bacteria;D_1__Patescibacteria;D_2__Gracilibacteria;D_3__Candidatus Peribacteria":0.0,"D_0__Bacteria;D_1__Patescibacteria;D_2__Gracilibacteria;D_3__Gracilibacteria bacterium canine oral taxon 291":0.0,"D_0__Bacteria;D_1__Patescibacteria;D_2__Gracilibacteria;D_3__Gracilibacteria bacterium canine oral taxon 394":0.0,"D_0__Bacteria;D_1__Patescibacteria;D_2__Gracilibacteria;D_3__Gracilibacteria bacterium oral taxon 873":0.0,"D_0__Bacteria;D_1__Patescibacteria;D_2__Gracilibacteria;D_3__JGI 0000069-P22":0.0,"D_0__Bacteria;D_1__Patescibacteria;D_2__Parcubacteria;D_3__Candidatus Kaiserbacteria":0.0,"D_0__Bacteria;D_1__Patescibacteria;D_2__Parcubacteria;D_3__Candidatus Zambryskibacteria":0.0,"D_0__Bacteria;D_1__Patescibacteria;D_2__Parcubacteria;D_3__uncultured bacterium":0.0,"D_0__Bacteria;D_1__Patescibacteria;D_2__Saccharimonadia;D_3__Saccharimonadales":0.0,"D_0__Bacteria;D_1__Planctomycetes;D_2__Phycisphaerae;D_3__Phycisphaerales":0.0,"D_0__Bacteria;D_1__Planctomycetes;D_2__Phycisphaerae;D_3__Tepidisphaerales":0.0,"D_0__Bacteria;D_1__Planctomycetes;D_2__Planctomycetacia;D_3__Gemmatales":0.0,"D_0__Bacteria;D_1__Planctomycetes;D_2__Planctomycetacia;D_3__Isosphaerales":0.0,"D_0__Bacteria;D_1__Planctomycetes;D_2__Planctomycetacia;D_3__Pirellulales":0.0,"D_0__Bacteria;D_1__Planctomycetes;D_2__Planctomycetacia;D_3__Planctomycetales":0.0,"D_0__Bacteria;D_1__Planctomycetes;D_2__Planctomycetacia;D_3__uncultured":0.0,"D_0__Bacteria;D_1__Proteobacteria;D_2__Alphaproteobacteria;D_3__Acetobacterales":7.0,"D_0__Bacteria;D_1__Proteobacteria;D_2__Alphaproteobacteria;D_3__Alphaproteobacteria Incertae Sedis":0.0,"D_0__Bacteria;D_1__Proteobacteria;D_2__Alphaproteobacteria;D_3__Azospirillales":0.0,"D_0__Bacteria;D_1__Proteobacteria;D_2__Alphaproteobacteria;D_3__Caulobacterales":0.0,"D_0__Bacteria;D_1__Proteobacteria;D_2__Alphaproteobacteria;D_3__Dongiales":0.0,"D_0__Bacteria;D_1__Proteobacteria;D_2__Alphaproteobacteria;D_3__Elsterales":0.0,"D_0__Bacteria;D_1__Proteobacteria;D_2__Alphaproteobacteria;D_3__Micavibrionales":0.0,"D_0__Bacteria;D_1__Proteobacteria;D_2__Alphaproteobacteria;D_3__Paracaedibacterales":0.0,"D_0__Bacteria;D_1__Proteobacteria;D_2__Alphaproteobacteria;D_3__Parvibaculales":0.0,"D_0__Bacteria;D_1__Proteobacteria;D_2__Alphaproteobacteria;D_3__Reyranellales":0.0,"D_0__Bacteria;D_1__Proteobacteria;D_2__Alphaproteobacteria;D_3__Rhizobiales":0.0,"D_0__Bacteria;D_1__Proteobacteria;D_2__Alphaproteobacteria;D_3__Rhodobacterales":0.0,"D_0__Bacteria;D_1__Proteobacteria;D_2__Alphaproteobacteria;D_3__Rhodospirillales":0.0,"D_0__Bacteria;D_1__Proteobacteria;D_2__Alphaproteobacteria;D_3__Rhodovibrionales":0.0,"D_0__Bacteria;D_1__Proteobacteria;D_2__Alphaproteobacteria;D_3__Rickettsiales":0.0,"D_0__Bacteria;D_1__Proteobacteria;D_2__Alphaproteobacteria;D_3__SAR11 clade":0.0,"D_0__Bacteria;D_1__Proteobacteria;D_2__Alphaproteobacteria;D_3__Sneathiellales":0.0,"D_0__Bacteria;D_1__Proteobacteria;D_2__Alphaproteobacteria;D_3__Sphingomonadales":0.0,"D_0__Bacteria;D_1__Proteobacteria;D_2__Alphaproteobacteria;D_3__Tistrellales":0.0,"D_0__Bacteria;D_1__Proteobacteria;D_2__Alphaproteobacteria;D_3__uncultured":0.0,"D_0__Bacteria;D_1__Proteobacteria;D_2__Alphaproteobacteria;__":0.0,"D_0__Bacteria;D_1__Proteobacteria;D_2__Deltaproteobacteria;D_3__Bdellovibrionales":0.0,"D_0__Bacteria;D_1__Proteobacteria;D_2__Deltaproteobacteria;D_3__Bradymonadales":0.0,"D_0__Bacteria;D_1__Proteobacteria;D_2__Deltaproteobacteria;D_3__Desulfarculales":0.0,"D_0__Bacteria;D_1__Proteobacteria;D_2__Deltaproteobacteria;D_3__Desulfobacterales":0.0,"D_0__Bacteria;D_1__Proteobacteria;D_2__Deltaproteobacteria;D_3__Desulfovibrionales":0.0,"D_0__Bacteria;D_1__Proteobacteria;D_2__Deltaproteobacteria;D_3__Myxococcales":0.0,"D_0__Bacteria;D_1__Proteobacteria;D_2__Deltaproteobacteria;D_3__Oligoflexales":0.0,"D_0__Bacteria;D_1__Proteobacteria;D_2__Deltaproteobacteria;D_3__SAR324 clade(Marine group B)":0.0,"D_0__Bacteria;D_1__Proteobacteria;D_2__Deltaproteobacteria;D_3__Syntrophobacterales":0.0,"D_0__Bacteria;D_1__Proteobacteria;D_2__Gammaproteobacteria;D_3__Aeromonadales":0.0,"D_0__Bacteria;D_1__Proteobacteria;D_2__Gammaproteobacteria;D_3__Alteromonadales":0.0,"D_0__Bacteria;D_1__Proteobacteria;D_2__Gammaproteobacteria;D_3__Betaproteobacteriales":2.0,"D_0__Bacteria;D_1__Proteobacteria;D_2__Gammaproteobacteria;D_3__CCD24":0.0,"D_0__Bacteria;D_1__Proteobacteria;D_2__Gammaproteobacteria;D_3__Cardiobacteriales":0.0,"D_0__Bacteria;D_1__Proteobacteria;D_2__Gammaproteobacteria;D_3__Cellvibrionales":0.0,"D_0__Bacteria;D_1__Proteobacteria;D_2__Gammaproteobacteria;D_3__Competibacterales":0.0,"D_0__Bacteria;D_1__Proteobacteria;D_2__Gammaproteobacteria;D_3__Diplorickettsiales":0.0,"D_0__Bacteria;D_1__Proteobacteria;D_2__Gammaproteobacteria;D_3__Enterobacteriales":0.0,"D_0__Bacteria;D_1__Proteobacteria;D_2__Gammaproteobacteria;D_3__Gammaproteobacteria Incertae Sedis":0.0,"D_0__Bacteria;D_1__Proteobacteria;D_2__Gammaproteobacteria;D_3__Legionellales":0.0,"D_0__Bacteria;D_1__Proteobacteria;D_2__Gammaproteobacteria;D_3__Nitrosococcales":0.0,"D_0__Bacteria;D_1__Proteobacteria;D_2__Gammaproteobacteria;D_3__Oceanospirillales":0.0,"D_0__Bacteria;D_1__Proteobacteria;D_2__Gammaproteobacteria;D_3__PLTA13":0.0,"D_0__Bacteria;D_1__Proteobacteria;D_2__Gammaproteobacteria;D_3__Pasteurellales":0.0,"D_0__Bacteria;D_1__Proteobacteria;D_2__Gammaproteobacteria;D_3__Pseudomonadales":0.0,"D_0__Bacteria;D_1__Proteobacteria;D_2__Gammaproteobacteria;D_3__R7C24":0.0,"D_0__Bacteria;D_1__Proteobacteria;D_2__Gammaproteobacteria;D_3__Salinisphaerales":0.0,"D_0__Bacteria;D_1__Proteobacteria;D_2__Gammaproteobacteria;D_3__Steroidobacterales":0.0,"D_0__Bacteria;D_1__Proteobacteria;D_2__Gammaproteobacteria;D_3__Vibrionales":0.0,"D_0__Bacteria;D_1__Proteobacteria;D_2__Gammaproteobacteria;D_3__Xanthomonadales":0.0,"D_0__Bacteria;D_1__Proteobacteria;D_2__Gammaproteobacteria;__":0.0,"D_0__Bacteria;D_1__Proteobacteria;__;__":0.0,"D_0__Bacteria;D_1__Rokubacteria;D_2__NC10;D_3__Rokubacteriales":0.0,"D_0__Bacteria;D_1__Spirochaetes;D_2__MVP-15;D_3__Firmicutes bacterium canine oral taxon 309":0.0,"D_0__Bacteria;D_1__Spirochaetes;D_2__Spirochaetia;D_3__Spirochaetales":0.0,"D_0__Bacteria;D_1__Synergistetes;D_2__Synergistia;D_3__Synergistales":0.0,"D_0__Bacteria;D_1__Tenericutes;D_2__Mollicutes;D_3__Acholeplasmatales":0.0,"D_0__Bacteria;D_1__Tenericutes;D_2__Mollicutes;D_3__Anaeroplasmatales":0.0,"D_0__Bacteria;D_1__Tenericutes;D_2__Mollicutes;D_3__Izimaplasmatales":0.0,"D_0__Bacteria;D_1__Tenericutes;D_2__Mollicutes;D_3__Mollicutes RF39":0.0,"D_0__Bacteria;D_1__Tenericutes;D_2__Mollicutes;D_3__Mycoplasmatales":0.0,"D_0__Bacteria;D_1__Verrucomicrobia;D_2__Verrucomicrobiae;D_3__Chthoniobacterales":0.0,"D_0__Bacteria;D_1__Verrucomicrobia;D_2__Verrucomicrobiae;D_3__Opitutales":0.0,"D_0__Bacteria;D_1__Verrucomicrobia;D_2__Verrucomicrobiae;D_3__Pedosphaerales":0.0,"D_0__Bacteria;D_1__Verrucomicrobia;D_2__Verrucomicrobiae;D_3__Verrucomicrobiales":0.0,"D_0__Bacteria;D_1__WPS-2;D_2__hydrothermal vent metagenome;D_3__hydrothermal vent metagenome":0.0,"D_0__Bacteria;D_1__WPS-2;D_2__metagenome;D_3__metagenome":0.0,"D_0__Bacteria;D_1__WPS-2;__;__":0.0,"D_0__Bacteria;__;__;__":3.0,"D_0__Eukaryota;D_1__Archaeplastida;D_2__Chloroplastida;D_3__Charophyta":0.0,"D_0__Eukaryota;D_1__Excavata;D_2__Discoba;D_3__Discicristata":0.0,"D_0__Eukaryota;D_1__Opisthokonta;D_2__Holozoa;D_3__Metazoa (Animalia)":0.0,"D_0__Eukaryota;D_1__Opisthokonta;__;__":0.0,"D_0__Eukaryota;__;__;__":0.0,"Unassigned;__;__;__":0.0,"BM_16S":30363.0,"Sample_Type":"skin","Sample_Source":"Forehead","16S_Region":"V1V3","Polymerase":"Qiagen_Taq","Donor":"B10"},{"index":"B2.P.189.V1V3","D_0__Archaea;D_1__Euryarchaeota;D_2__Halobacteria;D_3__Halobacteriales":0.0,"D_0__Archaea;D_1__Euryarchaeota;D_2__Methanobacteria;D_3__Methanobacteriales":0.0,"D_0__Archaea;D_1__Euryarchaeota;D_2__Methanomicrobia;D_3__Methanosarcinales":0.0,"D_0__Archaea;D_1__Euryarchaeota;D_2__Thermococci;D_3__Methanofastidiosales":0.0,"D_0__Archaea;D_1__Euryarchaeota;D_2__Thermoplasmata;D_3__Methanomassiliicoccales":0.0,"D_0__Archaea;D_1__Nanoarchaeaeota;D_2__Woesearchaeia;D_3__Candidatus Staskawiczbacteria bacterium RIFOXYA2_FULL_32_7":0.0,"D_0__Archaea;D_1__Nanoarchaeaeota;D_2__Woesearchaeia;__":0.0,"D_0__Archaea;D_1__Nanoarchaeaeota;__;__":56.0,"D_0__Archaea;D_1__Thaumarchaeota;D_2__Nitrososphaeria;D_3__Nitrososphaerales":0.0,"D_0__Archaea;__;__;__":15.0,"D_0__Bacteria;D_1__Acidobacteria;D_2__Acidobacteriia;D_3__Acidobacteriales":0.0,"D_0__Bacteria;D_1__Acidobacteria;D_2__Acidobacteriia;D_3__Solibacterales":0.0,"D_0__Bacteria;D_1__Acidobacteria;D_2__Acidobacteriia;D_3__Subgroup 2":0.0,"D_0__Bacteria;D_1__Acidobacteria;D_2__Blastocatellia (Subgroup 4);D_3__Blastocatellales":0.0,"D_0__Bacteria;D_1__Acidobacteria;D_2__Blastocatellia (Subgroup 4);D_3__DS-100":0.0,"D_0__Bacteria;D_1__Acidobacteria;D_2__Blastocatellia (Subgroup 4);D_3__Pyrinomonadales":0.0,"D_0__Bacteria;D_1__Acidobacteria;D_2__Holophagae;D_3__Subgroup 7":0.0,"D_0__Bacteria;D_1__Acidobacteria;D_2__Subgroup 17;D_3__metagenome":0.0,"D_0__Bacteria;D_1__Acidobacteria;D_2__Subgroup 17;D_3__uncultured Acidobacteriales bacterium":0.0,"D_0__Bacteria;D_1__Acidobacteria;D_2__Subgroup 17;D_3__uncultured bacterium":0.0,"D_0__Bacteria;D_1__Acidobacteria;D_2__Subgroup 17;__":0.0,"D_0__Bacteria;D_1__Acidobacteria;D_2__Subgroup 22;__":0.0,"D_0__Bacteria;D_1__Acidobacteria;D_2__Subgroup 5;__":0.0,"D_0__Bacteria;D_1__Acidobacteria;D_2__Subgroup 6;D_3__Unknown Order":0.0,"D_0__Bacteria;D_1__Acidobacteria;D_2__Subgroup 6;D_3__uncultured Anaeromyxobacter sp.":0.0,"D_0__Bacteria;D_1__Acidobacteria;D_2__Subgroup 6;D_3__wastewater metagenome":0.0,"D_0__Bacteria;D_1__Acidobacteria;D_2__Subgroup 6;__":0.0,"D_0__Bacteria;D_1__Acidobacteria;D_2__Thermoanaerobaculia;D_3__Thermoanaerobaculales":0.0,"D_0__Bacteria;D_1__Actinobacteria;D_2__Acidimicrobiia;D_3__Actinomarinales":0.0,"D_0__Bacteria;D_1__Actinobacteria;D_2__Acidimicrobiia;D_3__IMCC26256":0.0,"D_0__Bacteria;D_1__Actinobacteria;D_2__Acidimicrobiia;D_3__Microtrichales":0.0,"D_0__Bacteria;D_1__Actinobacteria;D_2__Acidimicrobiia;D_3__uncultured":0.0,"D_0__Bacteria;D_1__Actinobacteria;D_2__Actinobacteria;D_3__Actinomycetales":83.0,"D_0__Bacteria;D_1__Actinobacteria;D_2__Actinobacteria;D_3__Bifidobacteriales":0.0,"D_0__Bacteria;D_1__Actinobacteria;D_2__Actinobacteria;D_3__Corynebacteriales":630.0,"D_0__Bacteria;D_1__Actinobacteria;D_2__Actinobacteria;D_3__Frankiales":10.0,"D_0__Bacteria;D_1__Actinobacteria;D_2__Actinobacteria;D_3__Glycomycetales":0.0,"D_0__Bacteria;D_1__Actinobacteria;D_2__Actinobacteria;D_3__Kineosporiales":0.0,"D_0__Bacteria;D_1__Actinobacteria;D_2__Actinobacteria;D_3__Micrococcales":204.0,"D_0__Bacteria;D_1__Actinobacteria;D_2__Actinobacteria;D_3__Micromonosporales":0.0,"D_0__Bacteria;D_1__Actinobacteria;D_2__Actinobacteria;D_3__Propionibacteriales":8949.0,"D_0__Bacteria;D_1__Actinobacteria;D_2__Actinobacteria;D_3__Pseudonocardiales":0.0,"D_0__Bacteria;D_1__Actinobacteria;D_2__Actinobacteria;D_3__Streptomycetales":0.0,"D_0__Bacteria;D_1__Actinobacteria;D_2__Actinobacteria;D_3__Streptosporangiales":0.0,"D_0__Bacteria;D_1__Actinobacteria;D_2__Actinobacteria;__":0.0,"D_0__Bacteria;D_1__Actinobacteria;D_2__Coriobacteriia;D_3__Coriobacteriales":87.0,"D_0__Bacteria;D_1__Actinobacteria;D_2__MB-A2-108;D_3__metagenome":0.0,"D_0__Bacteria;D_1__Actinobacteria;D_2__MB-A2-108;D_3__uncultured bacterium":0.0,"D_0__Bacteria;D_1__Actinobacteria;D_2__Nitriliruptoria;D_3__Euzebyales":0.0,"D_0__Bacteria;D_1__Actinobacteria;D_2__Rubrobacteria;D_3__Rubrobacterales":0.0,"D_0__Bacteria;D_1__Actinobacteria;D_2__Thermoleophilia;D_3__Gaiellales":0.0,"D_0__Bacteria;D_1__Actinobacteria;D_2__Thermoleophilia;D_3__Solirubrobacterales":0.0,"D_0__Bacteria;D_1__Actinobacteria;D_2__Thermoleophilia;D_3__uncultured":0.0,"D_0__Bacteria;D_1__Actinobacteria;D_2__Thermoleophilia;__":0.0,"D_0__Bacteria;D_1__Armatimonadetes;D_2__Armatimonadia;D_3__Armatimonadales":0.0,"D_0__Bacteria;D_1__Armatimonadetes;D_2__Chthonomonadetes;D_3__Chthonomonadales":0.0,"D_0__Bacteria;D_1__Armatimonadetes;D_2__Fimbriimonadia;D_3__Fimbriimonadales":0.0,"D_0__Bacteria;D_1__Armatimonadetes;D_2__uncultured;D_3__uncultured Firmicutes bacterium":0.0,"D_0__Bacteria;D_1__Armatimonadetes;D_2__uncultured;D_3__uncultured soil bacterium":0.0,"D_0__Bacteria;D_1__BRC1;D_2__uncultured soil bacterium PBS-74;D_3__uncultured soil bacterium PBS-74":0.0,"D_0__Bacteria;D_1__BRC1;__;__":0.0,"D_0__Bacteria;D_1__Bacteroidetes;D_2__Bacteroidia;D_3__Bacteroidales":1545.0,"D_0__Bacteria;D_1__Bacteroidetes;D_2__Bacteroidia;D_3__Chitinophagales":0.0,"D_0__Bacteria;D_1__Bacteroidetes;D_2__Bacteroidia;D_3__Cytophagales":0.0,"D_0__Bacteria;D_1__Bacteroidetes;D_2__Bacteroidia;D_3__Flavobacteriales":12.0,"D_0__Bacteria;D_1__Bacteroidetes;D_2__Bacteroidia;D_3__Sphingobacteriales":0.0,"D_0__Bacteria;D_1__Bacteroidetes;D_2__Bacteroidia;__":0.0,"D_0__Bacteria;D_1__Bacteroidetes;D_2__Ignavibacteria;D_3__Ignavibacteriales":0.0,"D_0__Bacteria;D_1__Bacteroidetes;D_2__Ignavibacteria;D_3__Kryptoniales":0.0,"D_0__Bacteria;D_1__Bacteroidetes;D_2__Ignavibacteria;D_3__OPB56":0.0,"D_0__Bacteria;D_1__Bacteroidetes;D_2__Rhodothermia;D_3__Rhodothermales":0.0,"D_0__Bacteria;D_1__Chlamydiae;D_2__Chlamydiae;D_3__Chlamydiales":0.0,"D_0__Bacteria;D_1__Chloroflexi;D_2__Anaerolineae;D_3__Anaerolineales":0.0,"D_0__Bacteria;D_1__Chloroflexi;D_2__Anaerolineae;D_3__Ardenticatenales":0.0,"D_0__Bacteria;D_1__Chloroflexi;D_2__Anaerolineae;D_3__RBG-13-54-9":0.0,"D_0__Bacteria;D_1__Chloroflexi;D_2__Anaerolineae;D_3__SBR1031":0.0,"D_0__Bacteria;D_1__Chloroflexi;D_2__Chloroflexia;D_3__Chloroflexales":0.0,"D_0__Bacteria;D_1__Chloroflexi;D_2__Chloroflexia;D_3__Kallotenuales":0.0,"D_0__Bacteria;D_1__Chloroflexi;D_2__Chloroflexia;D_3__Thermomicrobiales":0.0,"D_0__Bacteria;D_1__Chloroflexi;D_2__Dehalococcoidia;D_3__S085":0.0,"D_0__Bacteria;D_1__Chloroflexi;D_2__Dehalococcoidia;D_3__SAR202 clade":0.0,"D_0__Bacteria;D_1__Chloroflexi;D_2__Gitt-GS-136;D_3__uncultured Anaerolineae bacterium":0.0,"D_0__Bacteria;D_1__Chloroflexi;D_2__Gitt-GS-136;D_3__uncultured Chloroflexus sp.":0.0,"D_0__Bacteria;D_1__Chloroflexi;D_2__Gitt-GS-136;D_3__uncultured bacterium":0.0,"D_0__Bacteria;D_1__Chloroflexi;D_2__Gitt-GS-136;__":0.0,"D_0__Bacteria;D_1__Chloroflexi;D_2__JG30-KF-CM66;D_3__uncultured Chloroflexi bacterium":0.0,"D_0__Bacteria;D_1__Chloroflexi;D_2__JG30-KF-CM66;D_3__uncultured bacterium":0.0,"D_0__Bacteria;D_1__Chloroflexi;D_2__KD4-96;D_3__uncultured Anaerolineaceae bacterium":0.0,"D_0__Bacteria;D_1__Chloroflexi;D_2__KD4-96;D_3__uncultured Chloroflexi bacterium":0.0,"D_0__Bacteria;D_1__Chloroflexi;D_2__KD4-96;D_3__uncultured bacterium":0.0,"D_0__Bacteria;D_1__Chloroflexi;D_2__KD4-96;__":0.0,"D_0__Bacteria;D_1__Chloroflexi;D_2__Ktedonobacteria;D_3__C0119":0.0,"D_0__Bacteria;D_1__Chloroflexi;D_2__TK10;__":0.0,"D_0__Bacteria;D_1__Cyanobacteria;D_2__Melainabacteria;D_3__Gastranaerophilales":0.0,"D_0__Bacteria;D_1__Cyanobacteria;D_2__Melainabacteria;D_3__Obscuribacterales":0.0,"D_0__Bacteria;D_1__Cyanobacteria;D_2__Melainabacteria;D_3__Vampirovibrionales":0.0,"D_0__Bacteria;D_1__Cyanobacteria;D_2__Oxyphotobacteria;D_3__Chloroplast":443.0,"D_0__Bacteria;D_1__Cyanobacteria;D_2__Oxyphotobacteria;D_3__Leptolyngbyales":0.0,"D_0__Bacteria;D_1__Cyanobacteria;D_2__Oxyphotobacteria;D_3__Nostocales":0.0,"D_0__Bacteria;D_1__Cyanobacteria;D_2__Oxyphotobacteria;D_3__Oxyphotobacteria Incertae Sedis":0.0,"D_0__Bacteria;D_1__Cyanobacteria;D_2__Oxyphotobacteria;D_3__Pseudanabaenales":0.0,"D_0__Bacteria;D_1__Cyanobacteria;D_2__Oxyphotobacteria;D_3__Synechococcales":0.0,"D_0__Bacteria;D_1__Cyanobacteria;D_2__Sericytochromatia;D_3__uncultured Bacillales bacterium":0.0,"D_0__Bacteria;D_1__Cyanobacteria;D_2__Sericytochromatia;D_3__uncultured bacterium":0.0,"D_0__Bacteria;D_1__Cyanobacteria;D_2__Sericytochromatia;D_3__unidentified":0.0,"D_0__Bacteria;D_1__Cyanobacteria;D_2__Sericytochromatia;__":0.0,"D_0__Bacteria;D_1__Deinococcus-Thermus;D_2__Deinococci;D_3__Deinococcales":166.0,"D_0__Bacteria;D_1__Deinococcus-Thermus;D_2__Deinococci;D_3__Thermales":0.0,"D_0__Bacteria;D_1__Dependentiae;D_2__Babeliae;D_3__Babeliales":0.0,"D_0__Bacteria;D_1__Epsilonbacteraeota;D_2__Campylobacteria;D_3__Campylobacterales":2.0,"D_0__Bacteria;D_1__FBP;D_2__metagenome;D_3__metagenome":0.0,"D_0__Bacteria;D_1__FBP;D_2__uncultured bacterium;D_3__uncultured bacterium":0.0,"D_0__Bacteria;D_1__FBP;D_2__uncultured endolithic bacterium;D_3__uncultured endolithic bacterium":0.0,"D_0__Bacteria;D_1__FBP;D_2__uncultured organism;D_3__uncultured organism":0.0,"D_0__Bacteria;D_1__Firmicutes;D_2__Bacilli;D_3__Bacillales":2572.0,"D_0__Bacteria;D_1__Firmicutes;D_2__Bacilli;D_3__Lactobacillales":814.0,"D_0__Bacteria;D_1__Firmicutes;D_2__Clostridia;D_3__Clostridiales":706.0,"D_0__Bacteria;D_1__Firmicutes;D_2__Clostridia;D_3__DTU014":0.0,"D_0__Bacteria;D_1__Firmicutes;D_2__Clostridia;D_3__Thermoanaerobacterales":0.0,"D_0__Bacteria;D_1__Firmicutes;D_2__Erysipelotrichia;D_3__Erysipelotrichales":93.0,"D_0__Bacteria;D_1__Firmicutes;D_2__Negativicutes;D_3__Selenomonadales":124.0,"D_0__Bacteria;D_1__Firmicutes;__;__":0.0,"D_0__Bacteria;D_1__Fusobacteria;D_2__Fusobacteriia;D_3__Fusobacteriales":48.0,"D_0__Bacteria;D_1__Gemmatimonadetes;D_2__Gemmatimonadetes;D_3__Gemmatimonadales":0.0,"D_0__Bacteria;D_1__Gemmatimonadetes;D_2__Longimicrobia;D_3__Longimicrobiales":0.0,"D_0__Bacteria;D_1__Latescibacteria;__;__":0.0,"D_0__Bacteria;D_1__Lentisphaerae;D_2__Lentisphaeria;D_3__Victivallales":0.0,"D_0__Bacteria;D_1__Nitrospirae;D_2__Nitrospira;D_3__Nitrospirales":0.0,"D_0__Bacteria;D_1__Patescibacteria;D_2__ABY1;D_3__Candidatus Magasanikbacteria":0.0,"D_0__Bacteria;D_1__Patescibacteria;D_2__Gracilibacteria;D_3__Absconditabacteriales (SR1)":4.0,"D_0__Bacteria;D_1__Patescibacteria;D_2__Gracilibacteria;D_3__Candidatus Peribacteria":0.0,"D_0__Bacteria;D_1__Patescibacteria;D_2__Gracilibacteria;D_3__Gracilibacteria bacterium canine oral taxon 291":0.0,"D_0__Bacteria;D_1__Patescibacteria;D_2__Gracilibacteria;D_3__Gracilibacteria bacterium canine oral taxon 394":0.0,"D_0__Bacteria;D_1__Patescibacteria;D_2__Gracilibacteria;D_3__Gracilibacteria bacterium oral taxon 873":0.0,"D_0__Bacteria;D_1__Patescibacteria;D_2__Gracilibacteria;D_3__JGI 0000069-P22":0.0,"D_0__Bacteria;D_1__Patescibacteria;D_2__Parcubacteria;D_3__Candidatus Kaiserbacteria":0.0,"D_0__Bacteria;D_1__Patescibacteria;D_2__Parcubacteria;D_3__Candidatus Zambryskibacteria":0.0,"D_0__Bacteria;D_1__Patescibacteria;D_2__Parcubacteria;D_3__uncultured bacterium":0.0,"D_0__Bacteria;D_1__Patescibacteria;D_2__Saccharimonadia;D_3__Saccharimonadales":20.0,"D_0__Bacteria;D_1__Planctomycetes;D_2__Phycisphaerae;D_3__Phycisphaerales":0.0,"D_0__Bacteria;D_1__Planctomycetes;D_2__Phycisphaerae;D_3__Tepidisphaerales":0.0,"D_0__Bacteria;D_1__Planctomycetes;D_2__Planctomycetacia;D_3__Gemmatales":0.0,"D_0__Bacteria;D_1__Planctomycetes;D_2__Planctomycetacia;D_3__Isosphaerales":0.0,"D_0__Bacteria;D_1__Planctomycetes;D_2__Planctomycetacia;D_3__Pirellulales":0.0,"D_0__Bacteria;D_1__Planctomycetes;D_2__Planctomycetacia;D_3__Planctomycetales":0.0,"D_0__Bacteria;D_1__Planctomycetes;D_2__Planctomycetacia;D_3__uncultured":0.0,"D_0__Bacteria;D_1__Proteobacteria;D_2__Alphaproteobacteria;D_3__Acetobacterales":0.0,"D_0__Bacteria;D_1__Proteobacteria;D_2__Alphaproteobacteria;D_3__Alphaproteobacteria Incertae Sedis":0.0,"D_0__Bacteria;D_1__Proteobacteria;D_2__Alphaproteobacteria;D_3__Azospirillales":15.0,"D_0__Bacteria;D_1__Proteobacteria;D_2__Alphaproteobacteria;D_3__Caulobacterales":36.0,"D_0__Bacteria;D_1__Proteobacteria;D_2__Alphaproteobacteria;D_3__Dongiales":0.0,"D_0__Bacteria;D_1__Proteobacteria;D_2__Alphaproteobacteria;D_3__Elsterales":0.0,"D_0__Bacteria;D_1__Proteobacteria;D_2__Alphaproteobacteria;D_3__Micavibrionales":0.0,"D_0__Bacteria;D_1__Proteobacteria;D_2__Alphaproteobacteria;D_3__Paracaedibacterales":0.0,"D_0__Bacteria;D_1__Proteobacteria;D_2__Alphaproteobacteria;D_3__Parvibaculales":0.0,"D_0__Bacteria;D_1__Proteobacteria;D_2__Alphaproteobacteria;D_3__Reyranellales":0.0,"D_0__Bacteria;D_1__Proteobacteria;D_2__Alphaproteobacteria;D_3__Rhizobiales":45.0,"D_0__Bacteria;D_1__Proteobacteria;D_2__Alphaproteobacteria;D_3__Rhodobacterales":58.0,"D_0__Bacteria;D_1__Proteobacteria;D_2__Alphaproteobacteria;D_3__Rhodospirillales":0.0,"D_0__Bacteria;D_1__Proteobacteria;D_2__Alphaproteobacteria;D_3__Rhodovibrionales":0.0,"D_0__Bacteria;D_1__Proteobacteria;D_2__Alphaproteobacteria;D_3__Rickettsiales":25.0,"D_0__Bacteria;D_1__Proteobacteria;D_2__Alphaproteobacteria;D_3__SAR11 clade":0.0,"D_0__Bacteria;D_1__Proteobacteria;D_2__Alphaproteobacteria;D_3__Sneathiellales":0.0,"D_0__Bacteria;D_1__Proteobacteria;D_2__Alphaproteobacteria;D_3__Sphingomonadales":39.0,"D_0__Bacteria;D_1__Proteobacteria;D_2__Alphaproteobacteria;D_3__Tistrellales":0.0,"D_0__Bacteria;D_1__Proteobacteria;D_2__Alphaproteobacteria;D_3__uncultured":0.0,"D_0__Bacteria;D_1__Proteobacteria;D_2__Alphaproteobacteria;__":0.0,"D_0__Bacteria;D_1__Proteobacteria;D_2__Deltaproteobacteria;D_3__Bdellovibrionales":0.0,"D_0__Bacteria;D_1__Proteobacteria;D_2__Deltaproteobacteria;D_3__Bradymonadales":0.0,"D_0__Bacteria;D_1__Proteobacteria;D_2__Deltaproteobacteria;D_3__Desulfarculales":0.0,"D_0__Bacteria;D_1__Proteobacteria;D_2__Deltaproteobacteria;D_3__Desulfobacterales":0.0,"D_0__Bacteria;D_1__Proteobacteria;D_2__Deltaproteobacteria;D_3__Desulfovibrionales":0.0,"D_0__Bacteria;D_1__Proteobacteria;D_2__Deltaproteobacteria;D_3__Myxococcales":0.0,"D_0__Bacteria;D_1__Proteobacteria;D_2__Deltaproteobacteria;D_3__Oligoflexales":0.0,"D_0__Bacteria;D_1__Proteobacteria;D_2__Deltaproteobacteria;D_3__SAR324 clade(Marine group B)":0.0,"D_0__Bacteria;D_1__Proteobacteria;D_2__Deltaproteobacteria;D_3__Syntrophobacterales":0.0,"D_0__Bacteria;D_1__Proteobacteria;D_2__Gammaproteobacteria;D_3__Aeromonadales":0.0,"D_0__Bacteria;D_1__Proteobacteria;D_2__Gammaproteobacteria;D_3__Alteromonadales":0.0,"D_0__Bacteria;D_1__Proteobacteria;D_2__Gammaproteobacteria;D_3__Betaproteobacteriales":136.0,"D_0__Bacteria;D_1__Proteobacteria;D_2__Gammaproteobacteria;D_3__CCD24":0.0,"D_0__Bacteria;D_1__Proteobacteria;D_2__Gammaproteobacteria;D_3__Cardiobacteriales":0.0,"D_0__Bacteria;D_1__Proteobacteria;D_2__Gammaproteobacteria;D_3__Cellvibrionales":0.0,"D_0__Bacteria;D_1__Proteobacteria;D_2__Gammaproteobacteria;D_3__Competibacterales":0.0,"D_0__Bacteria;D_1__Proteobacteria;D_2__Gammaproteobacteria;D_3__Diplorickettsiales":0.0,"D_0__Bacteria;D_1__Proteobacteria;D_2__Gammaproteobacteria;D_3__Enterobacteriales":8.0,"D_0__Bacteria;D_1__Proteobacteria;D_2__Gammaproteobacteria;D_3__Gammaproteobacteria Incertae Sedis":0.0,"D_0__Bacteria;D_1__Proteobacteria;D_2__Gammaproteobacteria;D_3__Legionellales":0.0,"D_0__Bacteria;D_1__Proteobacteria;D_2__Gammaproteobacteria;D_3__Nitrosococcales":0.0,"D_0__Bacteria;D_1__Proteobacteria;D_2__Gammaproteobacteria;D_3__Oceanospirillales":0.0,"D_0__Bacteria;D_1__Proteobacteria;D_2__Gammaproteobacteria;D_3__PLTA13":0.0,"D_0__Bacteria;D_1__Proteobacteria;D_2__Gammaproteobacteria;D_3__Pasteurellales":185.0,"D_0__Bacteria;D_1__Proteobacteria;D_2__Gammaproteobacteria;D_3__Pseudomonadales":2.0,"D_0__Bacteria;D_1__Proteobacteria;D_2__Gammaproteobacteria;D_3__R7C24":0.0,"D_0__Bacteria;D_1__Proteobacteria;D_2__Gammaproteobacteria;D_3__Salinisphaerales":0.0,"D_0__Bacteria;D_1__Proteobacteria;D_2__Gammaproteobacteria;D_3__Steroidobacterales":0.0,"D_0__Bacteria;D_1__Proteobacteria;D_2__Gammaproteobacteria;D_3__Vibrionales":0.0,"D_0__Bacteria;D_1__Proteobacteria;D_2__Gammaproteobacteria;D_3__Xanthomonadales":3.0,"D_0__Bacteria;D_1__Proteobacteria;D_2__Gammaproteobacteria;__":0.0,"D_0__Bacteria;D_1__Proteobacteria;__;__":0.0,"D_0__Bacteria;D_1__Rokubacteria;D_2__NC10;D_3__Rokubacteriales":0.0,"D_0__Bacteria;D_1__Spirochaetes;D_2__MVP-15;D_3__Firmicutes bacterium canine oral taxon 309":0.0,"D_0__Bacteria;D_1__Spirochaetes;D_2__Spirochaetia;D_3__Spirochaetales":0.0,"D_0__Bacteria;D_1__Synergistetes;D_2__Synergistia;D_3__Synergistales":0.0,"D_0__Bacteria;D_1__Tenericutes;D_2__Mollicutes;D_3__Acholeplasmatales":0.0,"D_0__Bacteria;D_1__Tenericutes;D_2__Mollicutes;D_3__Anaeroplasmatales":0.0,"D_0__Bacteria;D_1__Tenericutes;D_2__Mollicutes;D_3__Izimaplasmatales":0.0,"D_0__Bacteria;D_1__Tenericutes;D_2__Mollicutes;D_3__Mollicutes RF39":0.0,"D_0__Bacteria;D_1__Tenericutes;D_2__Mollicutes;D_3__Mycoplasmatales":0.0,"D_0__Bacteria;D_1__Verrucomicrobia;D_2__Verrucomicrobiae;D_3__Chthoniobacterales":0.0,"D_0__Bacteria;D_1__Verrucomicrobia;D_2__Verrucomicrobiae;D_3__Opitutales":0.0,"D_0__Bacteria;D_1__Verrucomicrobia;D_2__Verrucomicrobiae;D_3__Pedosphaerales":0.0,"D_0__Bacteria;D_1__Verrucomicrobia;D_2__Verrucomicrobiae;D_3__Verrucomicrobiales":0.0,"D_0__Bacteria;D_1__WPS-2;D_2__hydrothermal vent metagenome;D_3__hydrothermal vent metagenome":0.0,"D_0__Bacteria;D_1__WPS-2;D_2__metagenome;D_3__metagenome":0.0,"D_0__Bacteria;D_1__WPS-2;__;__":0.0,"D_0__Bacteria;__;__;__":722.0,"D_0__Eukaryota;D_1__Archaeplastida;D_2__Chloroplastida;D_3__Charophyta":0.0,"D_0__Eukaryota;D_1__Excavata;D_2__Discoba;D_3__Discicristata":0.0,"D_0__Eukaryota;D_1__Opisthokonta;D_2__Holozoa;D_3__Metazoa (Animalia)":0.0,"D_0__Eukaryota;D_1__Opisthokonta;__;__":0.0,"D_0__Eukaryota;__;__;__":35.0,"Unassigned;__;__;__":1803.0,"BM_16S":8932.0,"Sample_Type":"Skin","Sample_Source":"Forehead","16S_Region":"V1V3","Polymerase":"KAPA","Donor":"B2"},{"index":"B2.P.189.V1V3.QT","D_0__Archaea;D_1__Euryarchaeota;D_2__Halobacteria;D_3__Halobacteriales":0.0,"D_0__Archaea;D_1__Euryarchaeota;D_2__Methanobacteria;D_3__Methanobacteriales":0.0,"D_0__Archaea;D_1__Euryarchaeota;D_2__Methanomicrobia;D_3__Methanosarcinales":0.0,"D_0__Archaea;D_1__Euryarchaeota;D_2__Thermococci;D_3__Methanofastidiosales":0.0,"D_0__Archaea;D_1__Euryarchaeota;D_2__Thermoplasmata;D_3__Methanomassiliicoccales":0.0,"D_0__Archaea;D_1__Nanoarchaeaeota;D_2__Woesearchaeia;D_3__Candidatus Staskawiczbacteria bacterium RIFOXYA2_FULL_32_7":0.0,"D_0__Archaea;D_1__Nanoarchaeaeota;D_2__Woesearchaeia;__":0.0,"D_0__Archaea;D_1__Nanoarchaeaeota;__;__":0.0,"D_0__Archaea;D_1__Thaumarchaeota;D_2__Nitrososphaeria;D_3__Nitrososphaerales":0.0,"D_0__Archaea;__;__;__":0.0,"D_0__Bacteria;D_1__Acidobacteria;D_2__Acidobacteriia;D_3__Acidobacteriales":0.0,"D_0__Bacteria;D_1__Acidobacteria;D_2__Acidobacteriia;D_3__Solibacterales":0.0,"D_0__Bacteria;D_1__Acidobacteria;D_2__Acidobacteriia;D_3__Subgroup 2":0.0,"D_0__Bacteria;D_1__Acidobacteria;D_2__Blastocatellia (Subgroup 4);D_3__Blastocatellales":0.0,"D_0__Bacteria;D_1__Acidobacteria;D_2__Blastocatellia (Subgroup 4);D_3__DS-100":0.0,"D_0__Bacteria;D_1__Acidobacteria;D_2__Blastocatellia (Subgroup 4);D_3__Pyrinomonadales":0.0,"D_0__Bacteria;D_1__Acidobacteria;D_2__Holophagae;D_3__Subgroup 7":0.0,"D_0__Bacteria;D_1__Acidobacteria;D_2__Subgroup 17;D_3__metagenome":0.0,"D_0__Bacteria;D_1__Acidobacteria;D_2__Subgroup 17;D_3__uncultured Acidobacteriales bacterium":0.0,"D_0__Bacteria;D_1__Acidobacteria;D_2__Subgroup 17;D_3__uncultured bacterium":0.0,"D_0__Bacteria;D_1__Acidobacteria;D_2__Subgroup 17;__":0.0,"D_0__Bacteria;D_1__Acidobacteria;D_2__Subgroup 22;__":0.0,"D_0__Bacteria;D_1__Acidobacteria;D_2__Subgroup 5;__":0.0,"D_0__Bacteria;D_1__Acidobacteria;D_2__Subgroup 6;D_3__Unknown Order":0.0,"D_0__Bacteria;D_1__Acidobacteria;D_2__Subgroup 6;D_3__uncultured Anaeromyxobacter sp.":0.0,"D_0__Bacteria;D_1__Acidobacteria;D_2__Subgroup 6;D_3__wastewater metagenome":0.0,"D_0__Bacteria;D_1__Acidobacteria;D_2__Subgroup 6;__":0.0,"D_0__Bacteria;D_1__Acidobacteria;D_2__Thermoanaerobaculia;D_3__Thermoanaerobaculales":0.0,"D_0__Bacteria;D_1__Actinobacteria;D_2__Acidimicrobiia;D_3__Actinomarinales":0.0,"D_0__Bacteria;D_1__Actinobacteria;D_2__Acidimicrobiia;D_3__IMCC26256":0.0,"D_0__Bacteria;D_1__Actinobacteria;D_2__Acidimicrobiia;D_3__Microtrichales":0.0,"D_0__Bacteria;D_1__Actinobacteria;D_2__Acidimicrobiia;D_3__uncultured":0.0,"D_0__Bacteria;D_1__Actinobacteria;D_2__Actinobacteria;D_3__Actinomycetales":0.0,"D_0__Bacteria;D_1__Actinobacteria;D_2__Actinobacteria;D_3__Bifidobacteriales":0.0,"D_0__Bacteria;D_1__Actinobacteria;D_2__Actinobacteria;D_3__Corynebacteriales":31.0,"D_0__Bacteria;D_1__Actinobacteria;D_2__Actinobacteria;D_3__Frankiales":0.0,"D_0__Bacteria;D_1__Actinobacteria;D_2__Actinobacteria;D_3__Glycomycetales":0.0,"D_0__Bacteria;D_1__Actinobacteria;D_2__Actinobacteria;D_3__Kineosporiales":0.0,"D_0__Bacteria;D_1__Actinobacteria;D_2__Actinobacteria;D_3__Micrococcales":0.0,"D_0__Bacteria;D_1__Actinobacteria;D_2__Actinobacteria;D_3__Micromonosporales":0.0,"D_0__Bacteria;D_1__Actinobacteria;D_2__Actinobacteria;D_3__Propionibacteriales":571.0,"D_0__Bacteria;D_1__Actinobacteria;D_2__Actinobacteria;D_3__Pseudonocardiales":0.0,"D_0__Bacteria;D_1__Actinobacteria;D_2__Actinobacteria;D_3__Streptomycetales":0.0,"D_0__Bacteria;D_1__Actinobacteria;D_2__Actinobacteria;D_3__Streptosporangiales":0.0,"D_0__Bacteria;D_1__Actinobacteria;D_2__Actinobacteria;__":0.0,"D_0__Bacteria;D_1__Actinobacteria;D_2__Coriobacteriia;D_3__Coriobacteriales":0.0,"D_0__Bacteria;D_1__Actinobacteria;D_2__MB-A2-108;D_3__metagenome":0.0,"D_0__Bacteria;D_1__Actinobacteria;D_2__MB-A2-108;D_3__uncultured bacterium":0.0,"D_0__Bacteria;D_1__Actinobacteria;D_2__Nitriliruptoria;D_3__Euzebyales":0.0,"D_0__Bacteria;D_1__Actinobacteria;D_2__Rubrobacteria;D_3__Rubrobacterales":0.0,"D_0__Bacteria;D_1__Actinobacteria;D_2__Thermoleophilia;D_3__Gaiellales":0.0,"D_0__Bacteria;D_1__Actinobacteria;D_2__Thermoleophilia;D_3__Solirubrobacterales":0.0,"D_0__Bacteria;D_1__Actinobacteria;D_2__Thermoleophilia;D_3__uncultured":0.0,"D_0__Bacteria;D_1__Actinobacteria;D_2__Thermoleophilia;__":0.0,"D_0__Bacteria;D_1__Armatimonadetes;D_2__Armatimonadia;D_3__Armatimonadales":0.0,"D_0__Bacteria;D_1__Armatimonadetes;D_2__Chthonomonadetes;D_3__Chthonomonadales":0.0,"D_0__Bacteria;D_1__Armatimonadetes;D_2__Fimbriimonadia;D_3__Fimbriimonadales":0.0,"D_0__Bacteria;D_1__Armatimonadetes;D_2__uncultured;D_3__uncultured Firmicutes bacterium":0.0,"D_0__Bacteria;D_1__Armatimonadetes;D_2__uncultured;D_3__uncultured soil bacterium":0.0,"D_0__Bacteria;D_1__BRC1;D_2__uncultured soil bacterium PBS-74;D_3__uncultured soil bacterium PBS-74":0.0,"D_0__Bacteria;D_1__BRC1;__;__":0.0,"D_0__Bacteria;D_1__Bacteroidetes;D_2__Bacteroidia;D_3__Bacteroidales":11.0,"D_0__Bacteria;D_1__Bacteroidetes;D_2__Bacteroidia;D_3__Chitinophagales":0.0,"D_0__Bacteria;D_1__Bacteroidetes;D_2__Bacteroidia;D_3__Cytophagales":0.0,"D_0__Bacteria;D_1__Bacteroidetes;D_2__Bacteroidia;D_3__Flavobacteriales":0.0,"D_0__Bacteria;D_1__Bacteroidetes;D_2__Bacteroidia;D_3__Sphingobacteriales":0.0,"D_0__Bacteria;D_1__Bacteroidetes;D_2__Bacteroidia;__":0.0,"D_0__Bacteria;D_1__Bacteroidetes;D_2__Ignavibacteria;D_3__Ignavibacteriales":0.0,"D_0__Bacteria;D_1__Bacteroidetes;D_2__Ignavibacteria;D_3__Kryptoniales":0.0,"D_0__Bacteria;D_1__Bacteroidetes;D_2__Ignavibacteria;D_3__OPB56":0.0,"D_0__Bacteria;D_1__Bacteroidetes;D_2__Rhodothermia;D_3__Rhodothermales":0.0,"D_0__Bacteria;D_1__Chlamydiae;D_2__Chlamydiae;D_3__Chlamydiales":0.0,"D_0__Bacteria;D_1__Chloroflexi;D_2__Anaerolineae;D_3__Anaerolineales":0.0,"D_0__Bacteria;D_1__Chloroflexi;D_2__Anaerolineae;D_3__Ardenticatenales":0.0,"D_0__Bacteria;D_1__Chloroflexi;D_2__Anaerolineae;D_3__RBG-13-54-9":0.0,"D_0__Bacteria;D_1__Chloroflexi;D_2__Anaerolineae;D_3__SBR1031":0.0,"D_0__Bacteria;D_1__Chloroflexi;D_2__Chloroflexia;D_3__Chloroflexales":0.0,"D_0__Bacteria;D_1__Chloroflexi;D_2__Chloroflexia;D_3__Kallotenuales":0.0,"D_0__Bacteria;D_1__Chloroflexi;D_2__Chloroflexia;D_3__Thermomicrobiales":0.0,"D_0__Bacteria;D_1__Chloroflexi;D_2__Dehalococcoidia;D_3__S085":0.0,"D_0__Bacteria;D_1__Chloroflexi;D_2__Dehalococcoidia;D_3__SAR202 clade":0.0,"D_0__Bacteria;D_1__Chloroflexi;D_2__Gitt-GS-136;D_3__uncultured Anaerolineae bacterium":0.0,"D_0__Bacteria;D_1__Chloroflexi;D_2__Gitt-GS-136;D_3__uncultured Chloroflexus sp.":0.0,"D_0__Bacteria;D_1__Chloroflexi;D_2__Gitt-GS-136;D_3__uncultured bacterium":0.0,"D_0__Bacteria;D_1__Chloroflexi;D_2__Gitt-GS-136;__":0.0,"D_0__Bacteria;D_1__Chloroflexi;D_2__JG30-KF-CM66;D_3__uncultured Chloroflexi bacterium":0.0,"D_0__Bacteria;D_1__Chloroflexi;D_2__JG30-KF-CM66;D_3__uncultured bacterium":0.0,"D_0__Bacteria;D_1__Chloroflexi;D_2__KD4-96;D_3__uncultured Anaerolineaceae bacterium":0.0,"D_0__Bacteria;D_1__Chloroflexi;D_2__KD4-96;D_3__uncultured Chloroflexi bacterium":0.0,"D_0__Bacteria;D_1__Chloroflexi;D_2__KD4-96;D_3__uncultured bacterium":0.0,"D_0__Bacteria;D_1__Chloroflexi;D_2__KD4-96;__":0.0,"D_0__Bacteria;D_1__Chloroflexi;D_2__Ktedonobacteria;D_3__C0119":0.0,"D_0__Bacteria;D_1__Chloroflexi;D_2__TK10;__":0.0,"D_0__Bacteria;D_1__Cyanobacteria;D_2__Melainabacteria;D_3__Gastranaerophilales":0.0,"D_0__Bacteria;D_1__Cyanobacteria;D_2__Melainabacteria;D_3__Obscuribacterales":0.0,"D_0__Bacteria;D_1__Cyanobacteria;D_2__Melainabacteria;D_3__Vampirovibrionales":0.0,"D_0__Bacteria;D_1__Cyanobacteria;D_2__Oxyphotobacteria;D_3__Chloroplast":9.0,"D_0__Bacteria;D_1__Cyanobacteria;D_2__Oxyphotobacteria;D_3__Leptolyngbyales":0.0,"D_0__Bacteria;D_1__Cyanobacteria;D_2__Oxyphotobacteria;D_3__Nostocales":0.0,"D_0__Bacteria;D_1__Cyanobacteria;D_2__Oxyphotobacteria;D_3__Oxyphotobacteria Incertae Sedis":0.0,"D_0__Bacteria;D_1__Cyanobacteria;D_2__Oxyphotobacteria;D_3__Pseudanabaenales":0.0,"D_0__Bacteria;D_1__Cyanobacteria;D_2__Oxyphotobacteria;D_3__Synechococcales":0.0,"D_0__Bacteria;D_1__Cyanobacteria;D_2__Sericytochromatia;D_3__uncultured Bacillales bacterium":0.0,"D_0__Bacteria;D_1__Cyanobacteria;D_2__Sericytochromatia;D_3__uncultured bacterium":0.0,"D_0__Bacteria;D_1__Cyanobacteria;D_2__Sericytochromatia;D_3__unidentified":0.0,"D_0__Bacteria;D_1__Cyanobacteria;D_2__Sericytochromatia;__":0.0,"D_0__Bacteria;D_1__Deinococcus-Thermus;D_2__Deinococci;D_3__Deinococcales":0.0,"D_0__Bacteria;D_1__Deinococcus-Thermus;D_2__Deinococci;D_3__Thermales":0.0,"D_0__Bacteria;D_1__Dependentiae;D_2__Babeliae;D_3__Babeliales":0.0,"D_0__Bacteria;D_1__Epsilonbacteraeota;D_2__Campylobacteria;D_3__Campylobacterales":0.0,"D_0__Bacteria;D_1__FBP;D_2__metagenome;D_3__metagenome":0.0,"D_0__Bacteria;D_1__FBP;D_2__uncultured bacterium;D_3__uncultured bacterium":0.0,"D_0__Bacteria;D_1__FBP;D_2__uncultured endolithic bacterium;D_3__uncultured endolithic bacterium":0.0,"D_0__Bacteria;D_1__FBP;D_2__uncultured organism;D_3__uncultured organism":0.0,"D_0__Bacteria;D_1__Firmicutes;D_2__Bacilli;D_3__Bacillales":99.0,"D_0__Bacteria;D_1__Firmicutes;D_2__Bacilli;D_3__Lactobacillales":0.0,"D_0__Bacteria;D_1__Firmicutes;D_2__Clostridia;D_3__Clostridiales":16.0,"D_0__Bacteria;D_1__Firmicutes;D_2__Clostridia;D_3__DTU014":0.0,"D_0__Bacteria;D_1__Firmicutes;D_2__Clostridia;D_3__Thermoanaerobacterales":0.0,"D_0__Bacteria;D_1__Firmicutes;D_2__Erysipelotrichia;D_3__Erysipelotrichales":0.0,"D_0__Bacteria;D_1__Firmicutes;D_2__Negativicutes;D_3__Selenomonadales":0.0,"D_0__Bacteria;D_1__Firmicutes;__;__":0.0,"D_0__Bacteria;D_1__Fusobacteria;D_2__Fusobacteriia;D_3__Fusobacteriales":2.0,"D_0__Bacteria;D_1__Gemmatimonadetes;D_2__Gemmatimonadetes;D_3__Gemmatimonadales":0.0,"D_0__Bacteria;D_1__Gemmatimonadetes;D_2__Longimicrobia;D_3__Longimicrobiales":0.0,"D_0__Bacteria;D_1__Latescibacteria;__;__":0.0,"D_0__Bacteria;D_1__Lentisphaerae;D_2__Lentisphaeria;D_3__Victivallales":0.0,"D_0__Bacteria;D_1__Nitrospirae;D_2__Nitrospira;D_3__Nitrospirales":0.0,"D_0__Bacteria;D_1__Patescibacteria;D_2__ABY1;D_3__Candidatus Magasanikbacteria":0.0,"D_0__Bacteria;D_1__Patescibacteria;D_2__Gracilibacteria;D_3__Absconditabacteriales (SR1)":0.0,"D_0__Bacteria;D_1__Patescibacteria;D_2__Gracilibacteria;D_3__Candidatus Peribacteria":0.0,"D_0__Bacteria;D_1__Patescibacteria;D_2__Gracilibacteria;D_3__Gracilibacteria bacterium canine oral taxon 291":0.0,"D_0__Bacteria;D_1__Patescibacteria;D_2__Gracilibacteria;D_3__Gracilibacteria bacterium canine oral taxon 394":0.0,"D_0__Bacteria;D_1__Patescibacteria;D_2__Gracilibacteria;D_3__Gracilibacteria bacterium oral taxon 873":0.0,"D_0__Bacteria;D_1__Patescibacteria;D_2__Gracilibacteria;D_3__JGI 0000069-P22":0.0,"D_0__Bacteria;D_1__Patescibacteria;D_2__Parcubacteria;D_3__Candidatus Kaiserbacteria":0.0,"D_0__Bacteria;D_1__Patescibacteria;D_2__Parcubacteria;D_3__Candidatus Zambryskibacteria":0.0,"D_0__Bacteria;D_1__Patescibacteria;D_2__Parcubacteria;D_3__uncultured bacterium":0.0,"D_0__Bacteria;D_1__Patescibacteria;D_2__Saccharimonadia;D_3__Saccharimonadales":0.0,"D_0__Bacteria;D_1__Planctomycetes;D_2__Phycisphaerae;D_3__Phycisphaerales":0.0,"D_0__Bacteria;D_1__Planctomycetes;D_2__Phycisphaerae;D_3__Tepidisphaerales":0.0,"D_0__Bacteria;D_1__Planctomycetes;D_2__Planctomycetacia;D_3__Gemmatales":0.0,"D_0__Bacteria;D_1__Planctomycetes;D_2__Planctomycetacia;D_3__Isosphaerales":0.0,"D_0__Bacteria;D_1__Planctomycetes;D_2__Planctomycetacia;D_3__Pirellulales":0.0,"D_0__Bacteria;D_1__Planctomycetes;D_2__Planctomycetacia;D_3__Planctomycetales":0.0,"D_0__Bacteria;D_1__Planctomycetes;D_2__Planctomycetacia;D_3__uncultured":0.0,"D_0__Bacteria;D_1__Proteobacteria;D_2__Alphaproteobacteria;D_3__Acetobacterales":0.0,"D_0__Bacteria;D_1__Proteobacteria;D_2__Alphaproteobacteria;D_3__Alphaproteobacteria Incertae Sedis":0.0,"D_0__Bacteria;D_1__Proteobacteria;D_2__Alphaproteobacteria;D_3__Azospirillales":0.0,"D_0__Bacteria;D_1__Proteobacteria;D_2__Alphaproteobacteria;D_3__Caulobacterales":0.0,"D_0__Bacteria;D_1__Proteobacteria;D_2__Alphaproteobacteria;D_3__Dongiales":0.0,"D_0__Bacteria;D_1__Proteobacteria;D_2__Alphaproteobacteria;D_3__Elsterales":0.0,"D_0__Bacteria;D_1__Proteobacteria;D_2__Alphaproteobacteria;D_3__Micavibrionales":0.0,"D_0__Bacteria;D_1__Proteobacteria;D_2__Alphaproteobacteria;D_3__Paracaedibacterales":0.0,"D_0__Bacteria;D_1__Proteobacteria;D_2__Alphaproteobacteria;D_3__Parvibaculales":0.0,"D_0__Bacteria;D_1__Proteobacteria;D_2__Alphaproteobacteria;D_3__Reyranellales":0.0,"D_0__Bacteria;D_1__Proteobacteria;D_2__Alphaproteobacteria;D_3__Rhizobiales":0.0,"D_0__Bacteria;D_1__Proteobacteria;D_2__Alphaproteobacteria;D_3__Rhodobacterales":4.0,"D_0__Bacteria;D_1__Proteobacteria;D_2__Alphaproteobacteria;D_3__Rhodospirillales":0.0,"D_0__Bacteria;D_1__Proteobacteria;D_2__Alphaproteobacteria;D_3__Rhodovibrionales":0.0,"D_0__Bacteria;D_1__Proteobacteria;D_2__Alphaproteobacteria;D_3__Rickettsiales":0.0,"D_0__Bacteria;D_1__Proteobacteria;D_2__Alphaproteobacteria;D_3__SAR11 clade":0.0,"D_0__Bacteria;D_1__Proteobacteria;D_2__Alphaproteobacteria;D_3__Sneathiellales":0.0,"D_0__Bacteria;D_1__Proteobacteria;D_2__Alphaproteobacteria;D_3__Sphingomonadales":0.0,"D_0__Bacteria;D_1__Proteobacteria;D_2__Alphaproteobacteria;D_3__Tistrellales":0.0,"D_0__Bacteria;D_1__Proteobacteria;D_2__Alphaproteobacteria;D_3__uncultured":0.0,"D_0__Bacteria;D_1__Proteobacteria;D_2__Alphaproteobacteria;__":0.0,"D_0__Bacteria;D_1__Proteobacteria;D_2__Deltaproteobacteria;D_3__Bdellovibrionales":0.0,"D_0__Bacteria;D_1__Proteobacteria;D_2__Deltaproteobacteria;D_3__Bradymonadales":0.0,"D_0__Bacteria;D_1__Proteobacteria;D_2__Deltaproteobacteria;D_3__Desulfarculales":0.0,"D_0__Bacteria;D_1__Proteobacteria;D_2__Deltaproteobacteria;D_3__Desulfobacterales":0.0,"D_0__Bacteria;D_1__Proteobacteria;D_2__Deltaproteobacteria;D_3__Desulfovibrionales":0.0,"D_0__Bacteria;D_1__Proteobacteria;D_2__Deltaproteobacteria;D_3__Myxococcales":0.0,"D_0__Bacteria;D_1__Proteobacteria;D_2__Deltaproteobacteria;D_3__Oligoflexales":0.0,"D_0__Bacteria;D_1__Proteobacteria;D_2__Deltaproteobacteria;D_3__SAR324 clade(Marine group B)":0.0,"D_0__Bacteria;D_1__Proteobacteria;D_2__Deltaproteobacteria;D_3__Syntrophobacterales":0.0,"D_0__Bacteria;D_1__Proteobacteria;D_2__Gammaproteobacteria;D_3__Aeromonadales":0.0,"D_0__Bacteria;D_1__Proteobacteria;D_2__Gammaproteobacteria;D_3__Alteromonadales":0.0,"D_0__Bacteria;D_1__Proteobacteria;D_2__Gammaproteobacteria;D_3__Betaproteobacteriales":0.0,"D_0__Bacteria;D_1__Proteobacteria;D_2__Gammaproteobacteria;D_3__CCD24":0.0,"D_0__Bacteria;D_1__Proteobacteria;D_2__Gammaproteobacteria;D_3__Cardiobacteriales":0.0,"D_0__Bacteria;D_1__Proteobacteria;D_2__Gammaproteobacteria;D_3__Cellvibrionales":0.0,"D_0__Bacteria;D_1__Proteobacteria;D_2__Gammaproteobacteria;D_3__Competibacterales":0.0,"D_0__Bacteria;D_1__Proteobacteria;D_2__Gammaproteobacteria;D_3__Diplorickettsiales":0.0,"D_0__Bacteria;D_1__Proteobacteria;D_2__Gammaproteobacteria;D_3__Enterobacteriales":0.0,"D_0__Bacteria;D_1__Proteobacteria;D_2__Gammaproteobacteria;D_3__Gammaproteobacteria Incertae Sedis":0.0,"D_0__Bacteria;D_1__Proteobacteria;D_2__Gammaproteobacteria;D_3__Legionellales":0.0,"D_0__Bacteria;D_1__Proteobacteria;D_2__Gammaproteobacteria;D_3__Nitrosococcales":0.0,"D_0__Bacteria;D_1__Proteobacteria;D_2__Gammaproteobacteria;D_3__Oceanospirillales":0.0,"D_0__Bacteria;D_1__Proteobacteria;D_2__Gammaproteobacteria;D_3__PLTA13":0.0,"D_0__Bacteria;D_1__Proteobacteria;D_2__Gammaproteobacteria;D_3__Pasteurellales":0.0,"D_0__Bacteria;D_1__Proteobacteria;D_2__Gammaproteobacteria;D_3__Pseudomonadales":0.0,"D_0__Bacteria;D_1__Proteobacteria;D_2__Gammaproteobacteria;D_3__R7C24":0.0,"D_0__Bacteria;D_1__Proteobacteria;D_2__Gammaproteobacteria;D_3__Salinisphaerales":0.0,"D_0__Bacteria;D_1__Proteobacteria;D_2__Gammaproteobacteria;D_3__Steroidobacterales":0.0,"D_0__Bacteria;D_1__Proteobacteria;D_2__Gammaproteobacteria;D_3__Vibrionales":0.0,"D_0__Bacteria;D_1__Proteobacteria;D_2__Gammaproteobacteria;D_3__Xanthomonadales":0.0,"D_0__Bacteria;D_1__Proteobacteria;D_2__Gammaproteobacteria;__":0.0,"D_0__Bacteria;D_1__Proteobacteria;__;__":0.0,"D_0__Bacteria;D_1__Rokubacteria;D_2__NC10;D_3__Rokubacteriales":0.0,"D_0__Bacteria;D_1__Spirochaetes;D_2__MVP-15;D_3__Firmicutes bacterium canine oral taxon 309":0.0,"D_0__Bacteria;D_1__Spirochaetes;D_2__Spirochaetia;D_3__Spirochaetales":0.0,"D_0__Bacteria;D_1__Synergistetes;D_2__Synergistia;D_3__Synergistales":0.0,"D_0__Bacteria;D_1__Tenericutes;D_2__Mollicutes;D_3__Acholeplasmatales":0.0,"D_0__Bacteria;D_1__Tenericutes;D_2__Mollicutes;D_3__Anaeroplasmatales":0.0,"D_0__Bacteria;D_1__Tenericutes;D_2__Mollicutes;D_3__Izimaplasmatales":0.0,"D_0__Bacteria;D_1__Tenericutes;D_2__Mollicutes;D_3__Mollicutes RF39":0.0,"D_0__Bacteria;D_1__Tenericutes;D_2__Mollicutes;D_3__Mycoplasmatales":0.0,"D_0__Bacteria;D_1__Verrucomicrobia;D_2__Verrucomicrobiae;D_3__Chthoniobacterales":0.0,"D_0__Bacteria;D_1__Verrucomicrobia;D_2__Verrucomicrobiae;D_3__Opitutales":0.0,"D_0__Bacteria;D_1__Verrucomicrobia;D_2__Verrucomicrobiae;D_3__Pedosphaerales":0.0,"D_0__Bacteria;D_1__Verrucomicrobia;D_2__Verrucomicrobiae;D_3__Verrucomicrobiales":0.0,"D_0__Bacteria;D_1__WPS-2;D_2__hydrothermal vent metagenome;D_3__hydrothermal vent metagenome":0.0,"D_0__Bacteria;D_1__WPS-2;D_2__metagenome;D_3__metagenome":0.0,"D_0__Bacteria;D_1__WPS-2;__;__":0.0,"D_0__Bacteria;__;__;__":0.0,"D_0__Eukaryota;D_1__Archaeplastida;D_2__Chloroplastida;D_3__Charophyta":0.0,"D_0__Eukaryota;D_1__Excavata;D_2__Discoba;D_3__Discicristata":0.0,"D_0__Eukaryota;D_1__Opisthokonta;D_2__Holozoa;D_3__Metazoa (Animalia)":0.0,"D_0__Eukaryota;D_1__Opisthokonta;__;__":0.0,"D_0__Eukaryota;__;__;__":0.0,"Unassigned;__;__;__":0.0,"BM_16S":8932.0,"Sample_Type":"skin","Sample_Source":"Forehead","16S_Region":"V1V3","Polymerase":"Qiagen_Taq","Donor":"B2"},{"index":"B3.P.189.V1V3","D_0__Archaea;D_1__Euryarchaeota;D_2__Halobacteria;D_3__Halobacteriales":0.0,"D_0__Archaea;D_1__Euryarchaeota;D_2__Methanobacteria;D_3__Methanobacteriales":0.0,"D_0__Archaea;D_1__Euryarchaeota;D_2__Methanomicrobia;D_3__Methanosarcinales":0.0,"D_0__Archaea;D_1__Euryarchaeota;D_2__Thermococci;D_3__Methanofastidiosales":0.0,"D_0__Archaea;D_1__Euryarchaeota;D_2__Thermoplasmata;D_3__Methanomassiliicoccales":0.0,"D_0__Archaea;D_1__Nanoarchaeaeota;D_2__Woesearchaeia;D_3__Candidatus Staskawiczbacteria bacterium RIFOXYA2_FULL_32_7":0.0,"D_0__Archaea;D_1__Nanoarchaeaeota;D_2__Woesearchaeia;__":0.0,"D_0__Archaea;D_1__Nanoarchaeaeota;__;__":0.0,"D_0__Archaea;D_1__Thaumarchaeota;D_2__Nitrososphaeria;D_3__Nitrososphaerales":0.0,"D_0__Archaea;__;__;__":0.0,"D_0__Bacteria;D_1__Acidobacteria;D_2__Acidobacteriia;D_3__Acidobacteriales":0.0,"D_0__Bacteria;D_1__Acidobacteria;D_2__Acidobacteriia;D_3__Solibacterales":0.0,"D_0__Bacteria;D_1__Acidobacteria;D_2__Acidobacteriia;D_3__Subgroup 2":0.0,"D_0__Bacteria;D_1__Acidobacteria;D_2__Blastocatellia (Subgroup 4);D_3__Blastocatellales":0.0,"D_0__Bacteria;D_1__Acidobacteria;D_2__Blastocatellia (Subgroup 4);D_3__DS-100":0.0,"D_0__Bacteria;D_1__Acidobacteria;D_2__Blastocatellia (Subgroup 4);D_3__Pyrinomonadales":0.0,"D_0__Bacteria;D_1__Acidobacteria;D_2__Holophagae;D_3__Subgroup 7":0.0,"D_0__Bacteria;D_1__Acidobacteria;D_2__Subgroup 17;D_3__metagenome":0.0,"D_0__Bacteria;D_1__Acidobacteria;D_2__Subgroup 17;D_3__uncultured Acidobacteriales bacterium":0.0,"D_0__Bacteria;D_1__Acidobacteria;D_2__Subgroup 17;D_3__uncultured bacterium":0.0,"D_0__Bacteria;D_1__Acidobacteria;D_2__Subgroup 17;__":0.0,"D_0__Bacteria;D_1__Acidobacteria;D_2__Subgroup 22;__":0.0,"D_0__Bacteria;D_1__Acidobacteria;D_2__Subgroup 5;__":0.0,"D_0__Bacteria;D_1__Acidobacteria;D_2__Subgroup 6;D_3__Unknown Order":0.0,"D_0__Bacteria;D_1__Acidobacteria;D_2__Subgroup 6;D_3__uncultured Anaeromyxobacter sp.":0.0,"D_0__Bacteria;D_1__Acidobacteria;D_2__Subgroup 6;D_3__wastewater metagenome":0.0,"D_0__Bacteria;D_1__Acidobacteria;D_2__Subgroup 6;__":0.0,"D_0__Bacteria;D_1__Acidobacteria;D_2__Thermoanaerobaculia;D_3__Thermoanaerobaculales":0.0,"D_0__Bacteria;D_1__Actinobacteria;D_2__Acidimicrobiia;D_3__Actinomarinales":0.0,"D_0__Bacteria;D_1__Actinobacteria;D_2__Acidimicrobiia;D_3__IMCC26256":0.0,"D_0__Bacteria;D_1__Actinobacteria;D_2__Acidimicrobiia;D_3__Microtrichales":0.0,"D_0__Bacteria;D_1__Actinobacteria;D_2__Acidimicrobiia;D_3__uncultured":0.0,"D_0__Bacteria;D_1__Actinobacteria;D_2__Actinobacteria;D_3__Actinomycetales":76.0,"D_0__Bacteria;D_1__Actinobacteria;D_2__Actinobacteria;D_3__Bifidobacteriales":0.0,"D_0__Bacteria;D_1__Actinobacteria;D_2__Actinobacteria;D_3__Corynebacteriales":211.0,"D_0__Bacteria;D_1__Actinobacteria;D_2__Actinobacteria;D_3__Frankiales":0.0,"D_0__Bacteria;D_1__Actinobacteria;D_2__Actinobacteria;D_3__Glycomycetales":0.0,"D_0__Bacteria;D_1__Actinobacteria;D_2__Actinobacteria;D_3__Kineosporiales":0.0,"D_0__Bacteria;D_1__Actinobacteria;D_2__Actinobacteria;D_3__Micrococcales":221.0,"D_0__Bacteria;D_1__Actinobacteria;D_2__Actinobacteria;D_3__Micromonosporales":0.0,"D_0__Bacteria;D_1__Actinobacteria;D_2__Actinobacteria;D_3__Propionibacteriales":11842.0,"D_0__Bacteria;D_1__Actinobacteria;D_2__Actinobacteria;D_3__Pseudonocardiales":0.0,"D_0__Bacteria;D_1__Actinobacteria;D_2__Actinobacteria;D_3__Streptomycetales":0.0,"D_0__Bacteria;D_1__Actinobacteria;D_2__Actinobacteria;D_3__Streptosporangiales":0.0,"D_0__Bacteria;D_1__Actinobacteria;D_2__Actinobacteria;__":0.0,"D_0__Bacteria;D_1__Actinobacteria;D_2__Coriobacteriia;D_3__Coriobacteriales":96.0,"D_0__Bacteria;D_1__Actinobacteria;D_2__MB-A2-108;D_3__metagenome":0.0,"D_0__Bacteria;D_1__Actinobacteria;D_2__MB-A2-108;D_3__uncultured bacterium":0.0,"D_0__Bacteria;D_1__Actinobacteria;D_2__Nitriliruptoria;D_3__Euzebyales":5.0,"D_0__Bacteria;D_1__Actinobacteria;D_2__Rubrobacteria;D_3__Rubrobacterales":0.0,"D_0__Bacteria;D_1__Actinobacteria;D_2__Thermoleophilia;D_3__Gaiellales":0.0,"D_0__Bacteria;D_1__Actinobacteria;D_2__Thermoleophilia;D_3__Solirubrobacterales":0.0,"D_0__Bacteria;D_1__Actinobacteria;D_2__Thermoleophilia;D_3__uncultured":0.0,"D_0__Bacteria;D_1__Actinobacteria;D_2__Thermoleophilia;__":0.0,"D_0__Bacteria;D_1__Armatimonadetes;D_2__Armatimonadia;D_3__Armatimonadales":0.0,"D_0__Bacteria;D_1__Armatimonadetes;D_2__Chthonomonadetes;D_3__Chthonomonadales":0.0,"D_0__Bacteria;D_1__Armatimonadetes;D_2__Fimbriimonadia;D_3__Fimbriimonadales":0.0,"D_0__Bacteria;D_1__Armatimonadetes;D_2__uncultured;D_3__uncultured Firmicutes bacterium":0.0,"D_0__Bacteria;D_1__Armatimonadetes;D_2__uncultured;D_3__uncultured soil bacterium":0.0,"D_0__Bacteria;D_1__BRC1;D_2__uncultured soil bacterium PBS-74;D_3__uncultured soil bacterium PBS-74":0.0,"D_0__Bacteria;D_1__BRC1;__;__":0.0,"D_0__Bacteria;D_1__Bacteroidetes;D_2__Bacteroidia;D_3__Bacteroidales":939.0,"D_0__Bacteria;D_1__Bacteroidetes;D_2__Bacteroidia;D_3__Chitinophagales":0.0,"D_0__Bacteria;D_1__Bacteroidetes;D_2__Bacteroidia;D_3__Cytophagales":0.0,"D_0__Bacteria;D_1__Bacteroidetes;D_2__Bacteroidia;D_3__Flavobacteriales":11.0,"D_0__Bacteria;D_1__Bacteroidetes;D_2__Bacteroidia;D_3__Sphingobacteriales":0.0,"D_0__Bacteria;D_1__Bacteroidetes;D_2__Bacteroidia;__":0.0,"D_0__Bacteria;D_1__Bacteroidetes;D_2__Ignavibacteria;D_3__Ignavibacteriales":0.0,"D_0__Bacteria;D_1__Bacteroidetes;D_2__Ignavibacteria;D_3__Kryptoniales":0.0,"D_0__Bacteria;D_1__Bacteroidetes;D_2__Ignavibacteria;D_3__OPB56":0.0,"D_0__Bacteria;D_1__Bacteroidetes;D_2__Rhodothermia;D_3__Rhodothermales":0.0,"D_0__Bacteria;D_1__Chlamydiae;D_2__Chlamydiae;D_3__Chlamydiales":0.0,"D_0__Bacteria;D_1__Chloroflexi;D_2__Anaerolineae;D_3__Anaerolineales":0.0,"D_0__Bacteria;D_1__Chloroflexi;D_2__Anaerolineae;D_3__Ardenticatenales":0.0,"D_0__Bacteria;D_1__Chloroflexi;D_2__Anaerolineae;D_3__RBG-13-54-9":0.0,"D_0__Bacteria;D_1__Chloroflexi;D_2__Anaerolineae;D_3__SBR1031":0.0,"D_0__Bacteria;D_1__Chloroflexi;D_2__Chloroflexia;D_3__Chloroflexales":0.0,"D_0__Bacteria;D_1__Chloroflexi;D_2__Chloroflexia;D_3__Kallotenuales":0.0,"D_0__Bacteria;D_1__Chloroflexi;D_2__Chloroflexia;D_3__Thermomicrobiales":0.0,"D_0__Bacteria;D_1__Chloroflexi;D_2__Dehalococcoidia;D_3__S085":0.0,"D_0__Bacteria;D_1__Chloroflexi;D_2__Dehalococcoidia;D_3__SAR202 clade":0.0,"D_0__Bacteria;D_1__Chloroflexi;D_2__Gitt-GS-136;D_3__uncultured Anaerolineae bacterium":0.0,"D_0__Bacteria;D_1__Chloroflexi;D_2__Gitt-GS-136;D_3__uncultured Chloroflexus sp.":0.0,"D_0__Bacteria;D_1__Chloroflexi;D_2__Gitt-GS-136;D_3__uncultured bacterium":0.0,"D_0__Bacteria;D_1__Chloroflexi;D_2__Gitt-GS-136;__":0.0,"D_0__Bacteria;D_1__Chloroflexi;D_2__JG30-KF-CM66;D_3__uncultured Chloroflexi bacterium":0.0,"D_0__Bacteria;D_1__Chloroflexi;D_2__JG30-KF-CM66;D_3__uncultured bacterium":0.0,"D_0__Bacteria;D_1__Chloroflexi;D_2__KD4-96;D_3__uncultured Anaerolineaceae bacterium":0.0,"D_0__Bacteria;D_1__Chloroflexi;D_2__KD4-96;D_3__uncultured Chloroflexi bacterium":0.0,"D_0__Bacteria;D_1__Chloroflexi;D_2__KD4-96;D_3__uncultured bacterium":0.0,"D_0__Bacteria;D_1__Chloroflexi;D_2__KD4-96;__":0.0,"D_0__Bacteria;D_1__Chloroflexi;D_2__Ktedonobacteria;D_3__C0119":0.0,"D_0__Bacteria;D_1__Chloroflexi;D_2__TK10;__":0.0,"D_0__Bacteria;D_1__Cyanobacteria;D_2__Melainabacteria;D_3__Gastranaerophilales":32.0,"D_0__Bacteria;D_1__Cyanobacteria;D_2__Melainabacteria;D_3__Obscuribacterales":0.0,"D_0__Bacteria;D_1__Cyanobacteria;D_2__Melainabacteria;D_3__Vampirovibrionales":0.0,"D_0__Bacteria;D_1__Cyanobacteria;D_2__Oxyphotobacteria;D_3__Chloroplast":0.0,"D_0__Bacteria;D_1__Cyanobacteria;D_2__Oxyphotobacteria;D_3__Leptolyngbyales":0.0,"D_0__Bacteria;D_1__Cyanobacteria;D_2__Oxyphotobacteria;D_3__Nostocales":0.0,"D_0__Bacteria;D_1__Cyanobacteria;D_2__Oxyphotobacteria;D_3__Oxyphotobacteria Incertae Sedis":0.0,"D_0__Bacteria;D_1__Cyanobacteria;D_2__Oxyphotobacteria;D_3__Pseudanabaenales":0.0,"D_0__Bacteria;D_1__Cyanobacteria;D_2__Oxyphotobacteria;D_3__Synechococcales":0.0,"D_0__Bacteria;D_1__Cyanobacteria;D_2__Sericytochromatia;D_3__uncultured Bacillales bacterium":0.0,"D_0__Bacteria;D_1__Cyanobacteria;D_2__Sericytochromatia;D_3__uncultured bacterium":0.0,"D_0__Bacteria;D_1__Cyanobacteria;D_2__Sericytochromatia;D_3__unidentified":0.0,"D_0__Bacteria;D_1__Cyanobacteria;D_2__Sericytochromatia;__":0.0,"D_0__Bacteria;D_1__Deinococcus-Thermus;D_2__Deinococci;D_3__Deinococcales":0.0,"D_0__Bacteria;D_1__Deinococcus-Thermus;D_2__Deinococci;D_3__Thermales":0.0,"D_0__Bacteria;D_1__Dependentiae;D_2__Babeliae;D_3__Babeliales":0.0,"D_0__Bacteria;D_1__Epsilonbacteraeota;D_2__Campylobacteria;D_3__Campylobacterales":6.0,"D_0__Bacteria;D_1__FBP;D_2__metagenome;D_3__metagenome":0.0,"D_0__Bacteria;D_1__FBP;D_2__uncultured bacterium;D_3__uncultured bacterium":0.0,"D_0__Bacteria;D_1__FBP;D_2__uncultured endolithic bacterium;D_3__uncultured endolithic bacterium":0.0,"D_0__Bacteria;D_1__FBP;D_2__uncultured organism;D_3__uncultured organism":0.0,"D_0__Bacteria;D_1__Firmicutes;D_2__Bacilli;D_3__Bacillales":109.0,"D_0__Bacteria;D_1__Firmicutes;D_2__Bacilli;D_3__Lactobacillales":880.0,"D_0__Bacteria;D_1__Firmicutes;D_2__Clostridia;D_3__Clostridiales":5669.0,"D_0__Bacteria;D_1__Firmicutes;D_2__Clostridia;D_3__DTU014":0.0,"D_0__Bacteria;D_1__Firmicutes;D_2__Clostridia;D_3__Thermoanaerobacterales":0.0,"D_0__Bacteria;D_1__Firmicutes;D_2__Erysipelotrichia;D_3__Erysipelotrichales":55.0,"D_0__Bacteria;D_1__Firmicutes;D_2__Negativicutes;D_3__Selenomonadales":18.0,"D_0__Bacteria;D_1__Firmicutes;__;__":0.0,"D_0__Bacteria;D_1__Fusobacteria;D_2__Fusobacteriia;D_3__Fusobacteriales":32.0,"D_0__Bacteria;D_1__Gemmatimonadetes;D_2__Gemmatimonadetes;D_3__Gemmatimonadales":0.0,"D_0__Bacteria;D_1__Gemmatimonadetes;D_2__Longimicrobia;D_3__Longimicrobiales":0.0,"D_0__Bacteria;D_1__Latescibacteria;__;__":0.0,"D_0__Bacteria;D_1__Lentisphaerae;D_2__Lentisphaeria;D_3__Victivallales":0.0,"D_0__Bacteria;D_1__Nitrospirae;D_2__Nitrospira;D_3__Nitrospirales":0.0,"D_0__Bacteria;D_1__Patescibacteria;D_2__ABY1;D_3__Candidatus Magasanikbacteria":0.0,"D_0__Bacteria;D_1__Patescibacteria;D_2__Gracilibacteria;D_3__Absconditabacteriales (SR1)":6.0,"D_0__Bacteria;D_1__Patescibacteria;D_2__Gracilibacteria;D_3__Candidatus Peribacteria":0.0,"D_0__Bacteria;D_1__Patescibacteria;D_2__Gracilibacteria;D_3__Gracilibacteria bacterium canine oral taxon 291":0.0,"D_0__Bacteria;D_1__Patescibacteria;D_2__Gracilibacteria;D_3__Gracilibacteria bacterium canine oral taxon 394":0.0,"D_0__Bacteria;D_1__Patescibacteria;D_2__Gracilibacteria;D_3__Gracilibacteria bacterium oral taxon 873":0.0,"D_0__Bacteria;D_1__Patescibacteria;D_2__Gracilibacteria;D_3__JGI 0000069-P22":0.0,"D_0__Bacteria;D_1__Patescibacteria;D_2__Parcubacteria;D_3__Candidatus Kaiserbacteria":0.0,"D_0__Bacteria;D_1__Patescibacteria;D_2__Parcubacteria;D_3__Candidatus Zambryskibacteria":0.0,"D_0__Bacteria;D_1__Patescibacteria;D_2__Parcubacteria;D_3__uncultured bacterium":0.0,"D_0__Bacteria;D_1__Patescibacteria;D_2__Saccharimonadia;D_3__Saccharimonadales":15.0,"D_0__Bacteria;D_1__Planctomycetes;D_2__Phycisphaerae;D_3__Phycisphaerales":0.0,"D_0__Bacteria;D_1__Planctomycetes;D_2__Phycisphaerae;D_3__Tepidisphaerales":0.0,"D_0__Bacteria;D_1__Planctomycetes;D_2__Planctomycetacia;D_3__Gemmatales":0.0,"D_0__Bacteria;D_1__Planctomycetes;D_2__Planctomycetacia;D_3__Isosphaerales":0.0,"D_0__Bacteria;D_1__Planctomycetes;D_2__Planctomycetacia;D_3__Pirellulales":0.0,"D_0__Bacteria;D_1__Planctomycetes;D_2__Planctomycetacia;D_3__Planctomycetales":0.0,"D_0__Bacteria;D_1__Planctomycetes;D_2__Planctomycetacia;D_3__uncultured":0.0,"D_0__Bacteria;D_1__Proteobacteria;D_2__Alphaproteobacteria;D_3__Acetobacterales":0.0,"D_0__Bacteria;D_1__Proteobacteria;D_2__Alphaproteobacteria;D_3__Alphaproteobacteria Incertae Sedis":0.0,"D_0__Bacteria;D_1__Proteobacteria;D_2__Alphaproteobacteria;D_3__Azospirillales":0.0,"D_0__Bacteria;D_1__Proteobacteria;D_2__Alphaproteobacteria;D_3__Caulobacterales":0.0,"D_0__Bacteria;D_1__Proteobacteria;D_2__Alphaproteobacteria;D_3__Dongiales":0.0,"D_0__Bacteria;D_1__Proteobacteria;D_2__Alphaproteobacteria;D_3__Elsterales":0.0,"D_0__Bacteria;D_1__Proteobacteria;D_2__Alphaproteobacteria;D_3__Micavibrionales":0.0,"D_0__Bacteria;D_1__Proteobacteria;D_2__Alphaproteobacteria;D_3__Paracaedibacterales":0.0,"D_0__Bacteria;D_1__Proteobacteria;D_2__Alphaproteobacteria;D_3__Parvibaculales":0.0,"D_0__Bacteria;D_1__Proteobacteria;D_2__Alphaproteobacteria;D_3__Reyranellales":0.0,"D_0__Bacteria;D_1__Proteobacteria;D_2__Alphaproteobacteria;D_3__Rhizobiales":10.0,"D_0__Bacteria;D_1__Proteobacteria;D_2__Alphaproteobacteria;D_3__Rhodobacterales":0.0,"D_0__Bacteria;D_1__Proteobacteria;D_2__Alphaproteobacteria;D_3__Rhodospirillales":606.0,"D_0__Bacteria;D_1__Proteobacteria;D_2__Alphaproteobacteria;D_3__Rhodovibrionales":0.0,"D_0__Bacteria;D_1__Proteobacteria;D_2__Alphaproteobacteria;D_3__Rickettsiales":0.0,"D_0__Bacteria;D_1__Proteobacteria;D_2__Alphaproteobacteria;D_3__SAR11 clade":0.0,"D_0__Bacteria;D_1__Proteobacteria;D_2__Alphaproteobacteria;D_3__Sneathiellales":0.0,"D_0__Bacteria;D_1__Proteobacteria;D_2__Alphaproteobacteria;D_3__Sphingomonadales":0.0,"D_0__Bacteria;D_1__Proteobacteria;D_2__Alphaproteobacteria;D_3__Tistrellales":0.0,"D_0__Bacteria;D_1__Proteobacteria;D_2__Alphaproteobacteria;D_3__uncultured":0.0,"D_0__Bacteria;D_1__Proteobacteria;D_2__Alphaproteobacteria;__":0.0,"D_0__Bacteria;D_1__Proteobacteria;D_2__Deltaproteobacteria;D_3__Bdellovibrionales":0.0,"D_0__Bacteria;D_1__Proteobacteria;D_2__Deltaproteobacteria;D_3__Bradymonadales":0.0,"D_0__Bacteria;D_1__Proteobacteria;D_2__Deltaproteobacteria;D_3__Desulfarculales":0.0,"D_0__Bacteria;D_1__Proteobacteria;D_2__Deltaproteobacteria;D_3__Desulfobacterales":0.0,"D_0__Bacteria;D_1__Proteobacteria;D_2__Deltaproteobacteria;D_3__Desulfovibrionales":6.0,"D_0__Bacteria;D_1__Proteobacteria;D_2__Deltaproteobacteria;D_3__Myxococcales":0.0,"D_0__Bacteria;D_1__Proteobacteria;D_2__Deltaproteobacteria;D_3__Oligoflexales":0.0,"D_0__Bacteria;D_1__Proteobacteria;D_2__Deltaproteobacteria;D_3__SAR324 clade(Marine group B)":0.0,"D_0__Bacteria;D_1__Proteobacteria;D_2__Deltaproteobacteria;D_3__Syntrophobacterales":0.0,"D_0__Bacteria;D_1__Proteobacteria;D_2__Gammaproteobacteria;D_3__Aeromonadales":13.0,"D_0__Bacteria;D_1__Proteobacteria;D_2__Gammaproteobacteria;D_3__Alteromonadales":0.0,"D_0__Bacteria;D_1__Proteobacteria;D_2__Gammaproteobacteria;D_3__Betaproteobacteriales":303.0,"D_0__Bacteria;D_1__Proteobacteria;D_2__Gammaproteobacteria;D_3__CCD24":0.0,"D_0__Bacteria;D_1__Proteobacteria;D_2__Gammaproteobacteria;D_3__Cardiobacteriales":0.0,"D_0__Bacteria;D_1__Proteobacteria;D_2__Gammaproteobacteria;D_3__Cellvibrionales":0.0,"D_0__Bacteria;D_1__Proteobacteria;D_2__Gammaproteobacteria;D_3__Competibacterales":0.0,"D_0__Bacteria;D_1__Proteobacteria;D_2__Gammaproteobacteria;D_3__Diplorickettsiales":0.0,"D_0__Bacteria;D_1__Proteobacteria;D_2__Gammaproteobacteria;D_3__Enterobacteriales":66.0,"D_0__Bacteria;D_1__Proteobacteria;D_2__Gammaproteobacteria;D_3__Gammaproteobacteria Incertae Sedis":0.0,"D_0__Bacteria;D_1__Proteobacteria;D_2__Gammaproteobacteria;D_3__Legionellales":0.0,"D_0__Bacteria;D_1__Proteobacteria;D_2__Gammaproteobacteria;D_3__Nitrosococcales":0.0,"D_0__Bacteria;D_1__Proteobacteria;D_2__Gammaproteobacteria;D_3__Oceanospirillales":0.0,"D_0__Bacteria;D_1__Proteobacteria;D_2__Gammaproteobacteria;D_3__PLTA13":0.0,"D_0__Bacteria;D_1__Proteobacteria;D_2__Gammaproteobacteria;D_3__Pasteurellales":161.0,"D_0__Bacteria;D_1__Proteobacteria;D_2__Gammaproteobacteria;D_3__Pseudomonadales":124.0,"D_0__Bacteria;D_1__Proteobacteria;D_2__Gammaproteobacteria;D_3__R7C24":0.0,"D_0__Bacteria;D_1__Proteobacteria;D_2__Gammaproteobacteria;D_3__Salinisphaerales":0.0,"D_0__Bacteria;D_1__Proteobacteria;D_2__Gammaproteobacteria;D_3__Steroidobacterales":0.0,"D_0__Bacteria;D_1__Proteobacteria;D_2__Gammaproteobacteria;D_3__Vibrionales":0.0,"D_0__Bacteria;D_1__Proteobacteria;D_2__Gammaproteobacteria;D_3__Xanthomonadales":35.0,"D_0__Bacteria;D_1__Proteobacteria;D_2__Gammaproteobacteria;__":0.0,"D_0__Bacteria;D_1__Proteobacteria;__;__":0.0,"D_0__Bacteria;D_1__Rokubacteria;D_2__NC10;D_3__Rokubacteriales":0.0,"D_0__Bacteria;D_1__Spirochaetes;D_2__MVP-15;D_3__Firmicutes bacterium canine oral taxon 309":0.0,"D_0__Bacteria;D_1__Spirochaetes;D_2__Spirochaetia;D_3__Spirochaetales":0.0,"D_0__Bacteria;D_1__Synergistetes;D_2__Synergistia;D_3__Synergistales":0.0,"D_0__Bacteria;D_1__Tenericutes;D_2__Mollicutes;D_3__Acholeplasmatales":0.0,"D_0__Bacteria;D_1__Tenericutes;D_2__Mollicutes;D_3__Anaeroplasmatales":0.0,"D_0__Bacteria;D_1__Tenericutes;D_2__Mollicutes;D_3__Izimaplasmatales":0.0,"D_0__Bacteria;D_1__Tenericutes;D_2__Mollicutes;D_3__Mollicutes RF39":0.0,"D_0__Bacteria;D_1__Tenericutes;D_2__Mollicutes;D_3__Mycoplasmatales":0.0,"D_0__Bacteria;D_1__Verrucomicrobia;D_2__Verrucomicrobiae;D_3__Chthoniobacterales":0.0,"D_0__Bacteria;D_1__Verrucomicrobia;D_2__Verrucomicrobiae;D_3__Opitutales":0.0,"D_0__Bacteria;D_1__Verrucomicrobia;D_2__Verrucomicrobiae;D_3__Pedosphaerales":0.0,"D_0__Bacteria;D_1__Verrucomicrobia;D_2__Verrucomicrobiae;D_3__Verrucomicrobiales":28.0,"D_0__Bacteria;D_1__WPS-2;D_2__hydrothermal vent metagenome;D_3__hydrothermal vent metagenome":0.0,"D_0__Bacteria;D_1__WPS-2;D_2__metagenome;D_3__metagenome":0.0,"D_0__Bacteria;D_1__WPS-2;__;__":0.0,"D_0__Bacteria;__;__;__":62.0,"D_0__Eukaryota;D_1__Archaeplastida;D_2__Chloroplastida;D_3__Charophyta":0.0,"D_0__Eukaryota;D_1__Excavata;D_2__Discoba;D_3__Discicristata":0.0,"D_0__Eukaryota;D_1__Opisthokonta;D_2__Holozoa;D_3__Metazoa (Animalia)":0.0,"D_0__Eukaryota;D_1__Opisthokonta;__;__":0.0,"D_0__Eukaryota;__;__;__":0.0,"Unassigned;__;__;__":75.0,"BM_16S":9543.0,"Sample_Type":"Skin","Sample_Source":"Forehead","16S_Region":"V1V3","Polymerase":"KAPA","Donor":"B3"},{"index":"B3.P.189.V1V3.QT","D_0__Archaea;D_1__Euryarchaeota;D_2__Halobacteria;D_3__Halobacteriales":0.0,"D_0__Archaea;D_1__Euryarchaeota;D_2__Methanobacteria;D_3__Methanobacteriales":0.0,"D_0__Archaea;D_1__Euryarchaeota;D_2__Methanomicrobia;D_3__Methanosarcinales":0.0,"D_0__Archaea;D_1__Euryarchaeota;D_2__Thermococci;D_3__Methanofastidiosales":0.0,"D_0__Archaea;D_1__Euryarchaeota;D_2__Thermoplasmata;D_3__Methanomassiliicoccales":0.0,"D_0__Archaea;D_1__Nanoarchaeaeota;D_2__Woesearchaeia;D_3__Candidatus Staskawiczbacteria bacterium RIFOXYA2_FULL_32_7":0.0,"D_0__Archaea;D_1__Nanoarchaeaeota;D_2__Woesearchaeia;__":0.0,"D_0__Archaea;D_1__Nanoarchaeaeota;__;__":0.0,"D_0__Archaea;D_1__Thaumarchaeota;D_2__Nitrososphaeria;D_3__Nitrososphaerales":0.0,"D_0__Archaea;__;__;__":0.0,"D_0__Bacteria;D_1__Acidobacteria;D_2__Acidobacteriia;D_3__Acidobacteriales":0.0,"D_0__Bacteria;D_1__Acidobacteria;D_2__Acidobacteriia;D_3__Solibacterales":0.0,"D_0__Bacteria;D_1__Acidobacteria;D_2__Acidobacteriia;D_3__Subgroup 2":0.0,"D_0__Bacteria;D_1__Acidobacteria;D_2__Blastocatellia (Subgroup 4);D_3__Blastocatellales":0.0,"D_0__Bacteria;D_1__Acidobacteria;D_2__Blastocatellia (Subgroup 4);D_3__DS-100":0.0,"D_0__Bacteria;D_1__Acidobacteria;D_2__Blastocatellia (Subgroup 4);D_3__Pyrinomonadales":0.0,"D_0__Bacteria;D_1__Acidobacteria;D_2__Holophagae;D_3__Subgroup 7":0.0,"D_0__Bacteria;D_1__Acidobacteria;D_2__Subgroup 17;D_3__metagenome":0.0,"D_0__Bacteria;D_1__Acidobacteria;D_2__Subgroup 17;D_3__uncultured Acidobacteriales bacterium":0.0,"D_0__Bacteria;D_1__Acidobacteria;D_2__Subgroup 17;D_3__uncultured bacterium":0.0,"D_0__Bacteria;D_1__Acidobacteria;D_2__Subgroup 17;__":0.0,"D_0__Bacteria;D_1__Acidobacteria;D_2__Subgroup 22;__":0.0,"D_0__Bacteria;D_1__Acidobacteria;D_2__Subgroup 5;__":0.0,"D_0__Bacteria;D_1__Acidobacteria;D_2__Subgroup 6;D_3__Unknown Order":0.0,"D_0__Bacteria;D_1__Acidobacteria;D_2__Subgroup 6;D_3__uncultured Anaeromyxobacter sp.":0.0,"D_0__Bacteria;D_1__Acidobacteria;D_2__Subgroup 6;D_3__wastewater metagenome":0.0,"D_0__Bacteria;D_1__Acidobacteria;D_2__Subgroup 6;__":0.0,"D_0__Bacteria;D_1__Acidobacteria;D_2__Thermoanaerobaculia;D_3__Thermoanaerobaculales":0.0,"D_0__Bacteria;D_1__Actinobacteria;D_2__Acidimicrobiia;D_3__Actinomarinales":0.0,"D_0__Bacteria;D_1__Actinobacteria;D_2__Acidimicrobiia;D_3__IMCC26256":0.0,"D_0__Bacteria;D_1__Actinobacteria;D_2__Acidimicrobiia;D_3__Microtrichales":0.0,"D_0__Bacteria;D_1__Actinobacteria;D_2__Acidimicrobiia;D_3__uncultured":0.0,"D_0__Bacteria;D_1__Actinobacteria;D_2__Actinobacteria;D_3__Actinomycetales":0.0,"D_0__Bacteria;D_1__Actinobacteria;D_2__Actinobacteria;D_3__Bifidobacteriales":0.0,"D_0__Bacteria;D_1__Actinobacteria;D_2__Actinobacteria;D_3__Corynebacteriales":16.0,"D_0__Bacteria;D_1__Actinobacteria;D_2__Actinobacteria;D_3__Frankiales":0.0,"D_0__Bacteria;D_1__Actinobacteria;D_2__Actinobacteria;D_3__Glycomycetales":0.0,"D_0__Bacteria;D_1__Actinobacteria;D_2__Actinobacteria;D_3__Kineosporiales":0.0,"D_0__Bacteria;D_1__Actinobacteria;D_2__Actinobacteria;D_3__Micrococcales":77.0,"D_0__Bacteria;D_1__Actinobacteria;D_2__Actinobacteria;D_3__Micromonosporales":0.0,"D_0__Bacteria;D_1__Actinobacteria;D_2__Actinobacteria;D_3__Propionibacteriales":11899.0,"D_0__Bacteria;D_1__Actinobacteria;D_2__Actinobacteria;D_3__Pseudonocardiales":0.0,"D_0__Bacteria;D_1__Actinobacteria;D_2__Actinobacteria;D_3__Streptomycetales":0.0,"D_0__Bacteria;D_1__Actinobacteria;D_2__Actinobacteria;D_3__Streptosporangiales":0.0,"D_0__Bacteria;D_1__Actinobacteria;D_2__Actinobacteria;__":0.0,"D_0__Bacteria;D_1__Actinobacteria;D_2__Coriobacteriia;D_3__Coriobacteriales":5.0,"D_0__Bacteria;D_1__Actinobacteria;D_2__MB-A2-108;D_3__metagenome":0.0,"D_0__Bacteria;D_1__Actinobacteria;D_2__MB-A2-108;D_3__uncultured bacterium":0.0,"D_0__Bacteria;D_1__Actinobacteria;D_2__Nitriliruptoria;D_3__Euzebyales":0.0,"D_0__Bacteria;D_1__Actinobacteria;D_2__Rubrobacteria;D_3__Rubrobacterales":0.0,"D_0__Bacteria;D_1__Actinobacteria;D_2__Thermoleophilia;D_3__Gaiellales":0.0,"D_0__Bacteria;D_1__Actinobacteria;D_2__Thermoleophilia;D_3__Solirubrobacterales":0.0,"D_0__Bacteria;D_1__Actinobacteria;D_2__Thermoleophilia;D_3__uncultured":0.0,"D_0__Bacteria;D_1__Actinobacteria;D_2__Thermoleophilia;__":0.0,"D_0__Bacteria;D_1__Armatimonadetes;D_2__Armatimonadia;D_3__Armatimonadales":0.0,"D_0__Bacteria;D_1__Armatimonadetes;D_2__Chthonomonadetes;D_3__Chthonomonadales":0.0,"D_0__Bacteria;D_1__Armatimonadetes;D_2__Fimbriimonadia;D_3__Fimbriimonadales":0.0,"D_0__Bacteria;D_1__Armatimonadetes;D_2__uncultured;D_3__uncultured Firmicutes bacterium":0.0,"D_0__Bacteria;D_1__Armatimonadetes;D_2__uncultured;D_3__uncultured soil bacterium":0.0,"D_0__Bacteria;D_1__BRC1;D_2__uncultured soil bacterium PBS-74;D_3__uncultured soil bacterium PBS-74":0.0,"D_0__Bacteria;D_1__BRC1;__;__":0.0,"D_0__Bacteria;D_1__Bacteroidetes;D_2__Bacteroidia;D_3__Bacteroidales":1005.0,"D_0__Bacteria;D_1__Bacteroidetes;D_2__Bacteroidia;D_3__Chitinophagales":0.0,"D_0__Bacteria;D_1__Bacteroidetes;D_2__Bacteroidia;D_3__Cytophagales":0.0,"D_0__Bacteria;D_1__Bacteroidetes;D_2__Bacteroidia;D_3__Flavobacteriales":9.0,"D_0__Bacteria;D_1__Bacteroidetes;D_2__Bacteroidia;D_3__Sphingobacteriales":0.0,"D_0__Bacteria;D_1__Bacteroidetes;D_2__Bacteroidia;__":0.0,"D_0__Bacteria;D_1__Bacteroidetes;D_2__Ignavibacteria;D_3__Ignavibacteriales":0.0,"D_0__Bacteria;D_1__Bacteroidetes;D_2__Ignavibacteria;D_3__Kryptoniales":0.0,"D_0__Bacteria;D_1__Bacteroidetes;D_2__Ignavibacteria;D_3__OPB56":0.0,"D_0__Bacteria;D_1__Bacteroidetes;D_2__Rhodothermia;D_3__Rhodothermales":0.0,"D_0__Bacteria;D_1__Chlamydiae;D_2__Chlamydiae;D_3__Chlamydiales":0.0,"D_0__Bacteria;D_1__Chloroflexi;D_2__Anaerolineae;D_3__Anaerolineales":0.0,"D_0__Bacteria;D_1__Chloroflexi;D_2__Anaerolineae;D_3__Ardenticatenales":0.0,"D_0__Bacteria;D_1__Chloroflexi;D_2__Anaerolineae;D_3__RBG-13-54-9":0.0,"D_0__Bacteria;D_1__Chloroflexi;D_2__Anaerolineae;D_3__SBR1031":0.0,"D_0__Bacteria;D_1__Chloroflexi;D_2__Chloroflexia;D_3__Chloroflexales":0.0,"D_0__Bacteria;D_1__Chloroflexi;D_2__Chloroflexia;D_3__Kallotenuales":0.0,"D_0__Bacteria;D_1__Chloroflexi;D_2__Chloroflexia;D_3__Thermomicrobiales":0.0,"D_0__Bacteria;D_1__Chloroflexi;D_2__Dehalococcoidia;D_3__S085":0.0,"D_0__Bacteria;D_1__Chloroflexi;D_2__Dehalococcoidia;D_3__SAR202 clade":0.0,"D_0__Bacteria;D_1__Chloroflexi;D_2__Gitt-GS-136;D_3__uncultured Anaerolineae bacterium":0.0,"D_0__Bacteria;D_1__Chloroflexi;D_2__Gitt-GS-136;D_3__uncultured Chloroflexus sp.":0.0,"D_0__Bacteria;D_1__Chloroflexi;D_2__Gitt-GS-136;D_3__uncultured bacterium":0.0,"D_0__Bacteria;D_1__Chloroflexi;D_2__Gitt-GS-136;__":0.0,"D_0__Bacteria;D_1__Chloroflexi;D_2__JG30-KF-CM66;D_3__uncultured Chloroflexi bacterium":0.0,"D_0__Bacteria;D_1__Chloroflexi;D_2__JG30-KF-CM66;D_3__uncultured bacterium":0.0,"D_0__Bacteria;D_1__Chloroflexi;D_2__KD4-96;D_3__uncultured Anaerolineaceae bacterium":0.0,"D_0__Bacteria;D_1__Chloroflexi;D_2__KD4-96;D_3__uncultured Chloroflexi bacterium":0.0,"D_0__Bacteria;D_1__Chloroflexi;D_2__KD4-96;D_3__uncultured bacterium":0.0,"D_0__Bacteria;D_1__Chloroflexi;D_2__KD4-96;__":0.0,"D_0__Bacteria;D_1__Chloroflexi;D_2__Ktedonobacteria;D_3__C0119":0.0,"D_0__Bacteria;D_1__Chloroflexi;D_2__TK10;__":0.0,"D_0__Bacteria;D_1__Cyanobacteria;D_2__Melainabacteria;D_3__Gastranaerophilales":20.0,"D_0__Bacteria;D_1__Cyanobacteria;D_2__Melainabacteria;D_3__Obscuribacterales":0.0,"D_0__Bacteria;D_1__Cyanobacteria;D_2__Melainabacteria;D_3__Vampirovibrionales":0.0,"D_0__Bacteria;D_1__Cyanobacteria;D_2__Oxyphotobacteria;D_3__Chloroplast":0.0,"D_0__Bacteria;D_1__Cyanobacteria;D_2__Oxyphotobacteria;D_3__Leptolyngbyales":0.0,"D_0__Bacteria;D_1__Cyanobacteria;D_2__Oxyphotobacteria;D_3__Nostocales":0.0,"D_0__Bacteria;D_1__Cyanobacteria;D_2__Oxyphotobacteria;D_3__Oxyphotobacteria Incertae Sedis":0.0,"D_0__Bacteria;D_1__Cyanobacteria;D_2__Oxyphotobacteria;D_3__Pseudanabaenales":0.0,"D_0__Bacteria;D_1__Cyanobacteria;D_2__Oxyphotobacteria;D_3__Synechococcales":0.0,"D_0__Bacteria;D_1__Cyanobacteria;D_2__Sericytochromatia;D_3__uncultured Bacillales bacterium":0.0,"D_0__Bacteria;D_1__Cyanobacteria;D_2__Sericytochromatia;D_3__uncultured bacterium":0.0,"D_0__Bacteria;D_1__Cyanobacteria;D_2__Sericytochromatia;D_3__unidentified":0.0,"D_0__Bacteria;D_1__Cyanobacteria;D_2__Sericytochromatia;__":0.0,"D_0__Bacteria;D_1__Deinococcus-Thermus;D_2__Deinococci;D_3__Deinococcales":0.0,"D_0__Bacteria;D_1__Deinococcus-Thermus;D_2__Deinococci;D_3__Thermales":0.0,"D_0__Bacteria;D_1__Dependentiae;D_2__Babeliae;D_3__Babeliales":0.0,"D_0__Bacteria;D_1__Epsilonbacteraeota;D_2__Campylobacteria;D_3__Campylobacterales":0.0,"D_0__Bacteria;D_1__FBP;D_2__metagenome;D_3__metagenome":0.0,"D_0__Bacteria;D_1__FBP;D_2__uncultured bacterium;D_3__uncultured bacterium":0.0,"D_0__Bacteria;D_1__FBP;D_2__uncultured endolithic bacterium;D_3__uncultured endolithic bacterium":0.0,"D_0__Bacteria;D_1__FBP;D_2__uncultured organism;D_3__uncultured organism":0.0,"D_0__Bacteria;D_1__Firmicutes;D_2__Bacilli;D_3__Bacillales":165.0,"D_0__Bacteria;D_1__Firmicutes;D_2__Bacilli;D_3__Lactobacillales":400.0,"D_0__Bacteria;D_1__Firmicutes;D_2__Clostridia;D_3__Clostridiales":1880.0,"D_0__Bacteria;D_1__Firmicutes;D_2__Clostridia;D_3__DTU014":0.0,"D_0__Bacteria;D_1__Firmicutes;D_2__Clostridia;D_3__Thermoanaerobacterales":0.0,"D_0__Bacteria;D_1__Firmicutes;D_2__Erysipelotrichia;D_3__Erysipelotrichales":27.0,"D_0__Bacteria;D_1__Firmicutes;D_2__Negativicutes;D_3__Selenomonadales":14.0,"D_0__Bacteria;D_1__Firmicutes;__;__":0.0,"D_0__Bacteria;D_1__Fusobacteria;D_2__Fusobacteriia;D_3__Fusobacteriales":7.0,"D_0__Bacteria;D_1__Gemmatimonadetes;D_2__Gemmatimonadetes;D_3__Gemmatimonadales":0.0,"D_0__Bacteria;D_1__Gemmatimonadetes;D_2__Longimicrobia;D_3__Longimicrobiales":0.0,"D_0__Bacteria;D_1__Latescibacteria;__;__":0.0,"D_0__Bacteria;D_1__Lentisphaerae;D_2__Lentisphaeria;D_3__Victivallales":0.0,"D_0__Bacteria;D_1__Nitrospirae;D_2__Nitrospira;D_3__Nitrospirales":0.0,"D_0__Bacteria;D_1__Patescibacteria;D_2__ABY1;D_3__Candidatus Magasanikbacteria":0.0,"D_0__Bacteria;D_1__Patescibacteria;D_2__Gracilibacteria;D_3__Absconditabacteriales (SR1)":8.0,"D_0__Bacteria;D_1__Patescibacteria;D_2__Gracilibacteria;D_3__Candidatus Peribacteria":0.0,"D_0__Bacteria;D_1__Patescibacteria;D_2__Gracilibacteria;D_3__Gracilibacteria bacterium canine oral taxon 291":0.0,"D_0__Bacteria;D_1__Patescibacteria;D_2__Gracilibacteria;D_3__Gracilibacteria bacterium canine oral taxon 394":0.0,"D_0__Bacteria;D_1__Patescibacteria;D_2__Gracilibacteria;D_3__Gracilibacteria bacterium oral taxon 873":0.0,"D_0__Bacteria;D_1__Patescibacteria;D_2__Gracilibacteria;D_3__JGI 0000069-P22":0.0,"D_0__Bacteria;D_1__Patescibacteria;D_2__Parcubacteria;D_3__Candidatus Kaiserbacteria":0.0,"D_0__Bacteria;D_1__Patescibacteria;D_2__Parcubacteria;D_3__Candidatus Zambryskibacteria":0.0,"D_0__Bacteria;D_1__Patescibacteria;D_2__Parcubacteria;D_3__uncultured bacterium":0.0,"D_0__Bacteria;D_1__Patescibacteria;D_2__Saccharimonadia;D_3__Saccharimonadales":18.0,"D_0__Bacteria;D_1__Planctomycetes;D_2__Phycisphaerae;D_3__Phycisphaerales":0.0,"D_0__Bacteria;D_1__Planctomycetes;D_2__Phycisphaerae;D_3__Tepidisphaerales":0.0,"D_0__Bacteria;D_1__Planctomycetes;D_2__Planctomycetacia;D_3__Gemmatales":0.0,"D_0__Bacteria;D_1__Planctomycetes;D_2__Planctomycetacia;D_3__Isosphaerales":0.0,"D_0__Bacteria;D_1__Planctomycetes;D_2__Planctomycetacia;D_3__Pirellulales":0.0,"D_0__Bacteria;D_1__Planctomycetes;D_2__Planctomycetacia;D_3__Planctomycetales":0.0,"D_0__Bacteria;D_1__Planctomycetes;D_2__Planctomycetacia;D_3__uncultured":0.0,"D_0__Bacteria;D_1__Proteobacteria;D_2__Alphaproteobacteria;D_3__Acetobacterales":0.0,"D_0__Bacteria;D_1__Proteobacteria;D_2__Alphaproteobacteria;D_3__Alphaproteobacteria Incertae Sedis":0.0,"D_0__Bacteria;D_1__Proteobacteria;D_2__Alphaproteobacteria;D_3__Azospirillales":0.0,"D_0__Bacteria;D_1__Proteobacteria;D_2__Alphaproteobacteria;D_3__Caulobacterales":0.0,"D_0__Bacteria;D_1__Proteobacteria;D_2__Alphaproteobacteria;D_3__Dongiales":0.0,"D_0__Bacteria;D_1__Proteobacteria;D_2__Alphaproteobacteria;D_3__Elsterales":0.0,"D_0__Bacteria;D_1__Proteobacteria;D_2__Alphaproteobacteria;D_3__Micavibrionales":0.0,"D_0__Bacteria;D_1__Proteobacteria;D_2__Alphaproteobacteria;D_3__Paracaedibacterales":0.0,"D_0__Bacteria;D_1__Proteobacteria;D_2__Alphaproteobacteria;D_3__Parvibaculales":0.0,"D_0__Bacteria;D_1__Proteobacteria;D_2__Alphaproteobacteria;D_3__Reyranellales":0.0,"D_0__Bacteria;D_1__Proteobacteria;D_2__Alphaproteobacteria;D_3__Rhizobiales":0.0,"D_0__Bacteria;D_1__Proteobacteria;D_2__Alphaproteobacteria;D_3__Rhodobacterales":0.0,"D_0__Bacteria;D_1__Proteobacteria;D_2__Alphaproteobacteria;D_3__Rhodospirillales":109.0,"D_0__Bacteria;D_1__Proteobacteria;D_2__Alphaproteobacteria;D_3__Rhodovibrionales":0.0,"D_0__Bacteria;D_1__Proteobacteria;D_2__Alphaproteobacteria;D_3__Rickettsiales":0.0,"D_0__Bacteria;D_1__Proteobacteria;D_2__Alphaproteobacteria;D_3__SAR11 clade":0.0,"D_0__Bacteria;D_1__Proteobacteria;D_2__Alphaproteobacteria;D_3__Sneathiellales":0.0,"D_0__Bacteria;D_1__Proteobacteria;D_2__Alphaproteobacteria;D_3__Sphingomonadales":0.0,"D_0__Bacteria;D_1__Proteobacteria;D_2__Alphaproteobacteria;D_3__Tistrellales":0.0,"D_0__Bacteria;D_1__Proteobacteria;D_2__Alphaproteobacteria;D_3__uncultured":0.0,"D_0__Bacteria;D_1__Proteobacteria;D_2__Alphaproteobacteria;__":0.0,"D_0__Bacteria;D_1__Proteobacteria;D_2__Deltaproteobacteria;D_3__Bdellovibrionales":0.0,"D_0__Bacteria;D_1__Proteobacteria;D_2__Deltaproteobacteria;D_3__Bradymonadales":0.0,"D_0__Bacteria;D_1__Proteobacteria;D_2__Deltaproteobacteria;D_3__Desulfarculales":0.0,"D_0__Bacteria;D_1__Proteobacteria;D_2__Deltaproteobacteria;D_3__Desulfobacterales":0.0,"D_0__Bacteria;D_1__Proteobacteria;D_2__Deltaproteobacteria;D_3__Desulfovibrionales":0.0,"D_0__Bacteria;D_1__Proteobacteria;D_2__Deltaproteobacteria;D_3__Myxococcales":0.0,"D_0__Bacteria;D_1__Proteobacteria;D_2__Deltaproteobacteria;D_3__Oligoflexales":0.0,"D_0__Bacteria;D_1__Proteobacteria;D_2__Deltaproteobacteria;D_3__SAR324 clade(Marine group B)":0.0,"D_0__Bacteria;D_1__Proteobacteria;D_2__Deltaproteobacteria;D_3__Syntrophobacterales":0.0,"D_0__Bacteria;D_1__Proteobacteria;D_2__Gammaproteobacteria;D_3__Aeromonadales":0.0,"D_0__Bacteria;D_1__Proteobacteria;D_2__Gammaproteobacteria;D_3__Alteromonadales":0.0,"D_0__Bacteria;D_1__Proteobacteria;D_2__Gammaproteobacteria;D_3__Betaproteobacteriales":62.0,"D_0__Bacteria;D_1__Proteobacteria;D_2__Gammaproteobacteria;D_3__CCD24":0.0,"D_0__Bacteria;D_1__Proteobacteria;D_2__Gammaproteobacteria;D_3__Cardiobacteriales":0.0,"D_0__Bacteria;D_1__Proteobacteria;D_2__Gammaproteobacteria;D_3__Cellvibrionales":0.0,"D_0__Bacteria;D_1__Proteobacteria;D_2__Gammaproteobacteria;D_3__Competibacterales":0.0,"D_0__Bacteria;D_1__Proteobacteria;D_2__Gammaproteobacteria;D_3__Diplorickettsiales":0.0,"D_0__Bacteria;D_1__Proteobacteria;D_2__Gammaproteobacteria;D_3__Enterobacteriales":0.0,"D_0__Bacteria;D_1__Proteobacteria;D_2__Gammaproteobacteria;D_3__Gammaproteobacteria Incertae Sedis":0.0,"D_0__Bacteria;D_1__Proteobacteria;D_2__Gammaproteobacteria;D_3__Legionellales":0.0,"D_0__Bacteria;D_1__Proteobacteria;D_2__Gammaproteobacteria;D_3__Nitrosococcales":0.0,"D_0__Bacteria;D_1__Proteobacteria;D_2__Gammaproteobacteria;D_3__Oceanospirillales":0.0,"D_0__Bacteria;D_1__Proteobacteria;D_2__Gammaproteobacteria;D_3__PLTA13":0.0,"D_0__Bacteria;D_1__Proteobacteria;D_2__Gammaproteobacteria;D_3__Pasteurellales":25.0,"D_0__Bacteria;D_1__Proteobacteria;D_2__Gammaproteobacteria;D_3__Pseudomonadales":22.0,"D_0__Bacteria;D_1__Proteobacteria;D_2__Gammaproteobacteria;D_3__R7C24":0.0,"D_0__Bacteria;D_1__Proteobacteria;D_2__Gammaproteobacteria;D_3__Salinisphaerales":0.0,"D_0__Bacteria;D_1__Proteobacteria;D_2__Gammaproteobacteria;D_3__Steroidobacterales":0.0,"D_0__Bacteria;D_1__Proteobacteria;D_2__Gammaproteobacteria;D_3__Vibrionales":0.0,"D_0__Bacteria;D_1__Proteobacteria;D_2__Gammaproteobacteria;D_3__Xanthomonadales":20.0,"D_0__Bacteria;D_1__Proteobacteria;D_2__Gammaproteobacteria;__":0.0,"D_0__Bacteria;D_1__Proteobacteria;__;__":0.0,"D_0__Bacteria;D_1__Rokubacteria;D_2__NC10;D_3__Rokubacteriales":0.0,"D_0__Bacteria;D_1__Spirochaetes;D_2__MVP-15;D_3__Firmicutes bacterium canine oral taxon 309":0.0,"D_0__Bacteria;D_1__Spirochaetes;D_2__Spirochaetia;D_3__Spirochaetales":0.0,"D_0__Bacteria;D_1__Synergistetes;D_2__Synergistia;D_3__Synergistales":0.0,"D_0__Bacteria;D_1__Tenericutes;D_2__Mollicutes;D_3__Acholeplasmatales":0.0,"D_0__Bacteria;D_1__Tenericutes;D_2__Mollicutes;D_3__Anaeroplasmatales":0.0,"D_0__Bacteria;D_1__Tenericutes;D_2__Mollicutes;D_3__Izimaplasmatales":0.0,"D_0__Bacteria;D_1__Tenericutes;D_2__Mollicutes;D_3__Mollicutes RF39":0.0,"D_0__Bacteria;D_1__Tenericutes;D_2__Mollicutes;D_3__Mycoplasmatales":0.0,"D_0__Bacteria;D_1__Verrucomicrobia;D_2__Verrucomicrobiae;D_3__Chthoniobacterales":0.0,"D_0__Bacteria;D_1__Verrucomicrobia;D_2__Verrucomicrobiae;D_3__Opitutales":0.0,"D_0__Bacteria;D_1__Verrucomicrobia;D_2__Verrucomicrobiae;D_3__Pedosphaerales":0.0,"D_0__Bacteria;D_1__Verrucomicrobia;D_2__Verrucomicrobiae;D_3__Verrucomicrobiales":0.0,"D_0__Bacteria;D_1__WPS-2;D_2__hydrothermal vent metagenome;D_3__hydrothermal vent metagenome":0.0,"D_0__Bacteria;D_1__WPS-2;D_2__metagenome;D_3__metagenome":0.0,"D_0__Bacteria;D_1__WPS-2;__;__":0.0,"D_0__Bacteria;__;__;__":0.0,"D_0__Eukaryota;D_1__Archaeplastida;D_2__Chloroplastida;D_3__Charophyta":0.0,"D_0__Eukaryota;D_1__Excavata;D_2__Discoba;D_3__Discicristata":0.0,"D_0__Eukaryota;D_1__Opisthokonta;D_2__Holozoa;D_3__Metazoa (Animalia)":0.0,"D_0__Eukaryota;D_1__Opisthokonta;__;__":0.0,"D_0__Eukaryota;__;__;__":0.0,"Unassigned;__;__;__":0.0,"BM_16S":9543.0,"Sample_Type":"skin","Sample_Source":"Forehead","16S_Region":"V1V3","Polymerase":"Qiagen_Taq","Donor":"B3"},{"index":"B4.P.189.V1V3","D_0__Archaea;D_1__Euryarchaeota;D_2__Halobacteria;D_3__Halobacteriales":0.0,"D_0__Archaea;D_1__Euryarchaeota;D_2__Methanobacteria;D_3__Methanobacteriales":0.0,"D_0__Archaea;D_1__Euryarchaeota;D_2__Methanomicrobia;D_3__Methanosarcinales":0.0,"D_0__Archaea;D_1__Euryarchaeota;D_2__Thermococci;D_3__Methanofastidiosales":0.0,"D_0__Archaea;D_1__Euryarchaeota;D_2__Thermoplasmata;D_3__Methanomassiliicoccales":0.0,"D_0__Archaea;D_1__Nanoarchaeaeota;D_2__Woesearchaeia;D_3__Candidatus Staskawiczbacteria bacterium RIFOXYA2_FULL_32_7":0.0,"D_0__Archaea;D_1__Nanoarchaeaeota;D_2__Woesearchaeia;__":0.0,"D_0__Archaea;D_1__Nanoarchaeaeota;__;__":0.0,"D_0__Archaea;D_1__Thaumarchaeota;D_2__Nitrososphaeria;D_3__Nitrososphaerales":0.0,"D_0__Archaea;__;__;__":6.0,"D_0__Bacteria;D_1__Acidobacteria;D_2__Acidobacteriia;D_3__Acidobacteriales":0.0,"D_0__Bacteria;D_1__Acidobacteria;D_2__Acidobacteriia;D_3__Solibacterales":3.0,"D_0__Bacteria;D_1__Acidobacteria;D_2__Acidobacteriia;D_3__Subgroup 2":0.0,"D_0__Bacteria;D_1__Acidobacteria;D_2__Blastocatellia (Subgroup 4);D_3__Blastocatellales":0.0,"D_0__Bacteria;D_1__Acidobacteria;D_2__Blastocatellia (Subgroup 4);D_3__DS-100":0.0,"D_0__Bacteria;D_1__Acidobacteria;D_2__Blastocatellia (Subgroup 4);D_3__Pyrinomonadales":0.0,"D_0__Bacteria;D_1__Acidobacteria;D_2__Holophagae;D_3__Subgroup 7":0.0,"D_0__Bacteria;D_1__Acidobacteria;D_2__Subgroup 17;D_3__metagenome":0.0,"D_0__Bacteria;D_1__Acidobacteria;D_2__Subgroup 17;D_3__uncultured Acidobacteriales bacterium":0.0,"D_0__Bacteria;D_1__Acidobacteria;D_2__Subgroup 17;D_3__uncultured bacterium":0.0,"D_0__Bacteria;D_1__Acidobacteria;D_2__Subgroup 17;__":0.0,"D_0__Bacteria;D_1__Acidobacteria;D_2__Subgroup 22;__":0.0,"D_0__Bacteria;D_1__Acidobacteria;D_2__Subgroup 5;__":0.0,"D_0__Bacteria;D_1__Acidobacteria;D_2__Subgroup 6;D_3__Unknown Order":0.0,"D_0__Bacteria;D_1__Acidobacteria;D_2__Subgroup 6;D_3__uncultured Anaeromyxobacter sp.":0.0,"D_0__Bacteria;D_1__Acidobacteria;D_2__Subgroup 6;D_3__wastewater metagenome":0.0,"D_0__Bacteria;D_1__Acidobacteria;D_2__Subgroup 6;__":0.0,"D_0__Bacteria;D_1__Acidobacteria;D_2__Thermoanaerobaculia;D_3__Thermoanaerobaculales":0.0,"D_0__Bacteria;D_1__Actinobacteria;D_2__Acidimicrobiia;D_3__Actinomarinales":0.0,"D_0__Bacteria;D_1__Actinobacteria;D_2__Acidimicrobiia;D_3__IMCC26256":0.0,"D_0__Bacteria;D_1__Actinobacteria;D_2__Acidimicrobiia;D_3__Microtrichales":0.0,"D_0__Bacteria;D_1__Actinobacteria;D_2__Acidimicrobiia;D_3__uncultured":0.0,"D_0__Bacteria;D_1__Actinobacteria;D_2__Actinobacteria;D_3__Actinomycetales":0.0,"D_0__Bacteria;D_1__Actinobacteria;D_2__Actinobacteria;D_3__Bifidobacteriales":0.0,"D_0__Bacteria;D_1__Actinobacteria;D_2__Actinobacteria;D_3__Corynebacteriales":618.0,"D_0__Bacteria;D_1__Actinobacteria;D_2__Actinobacteria;D_3__Frankiales":0.0,"D_0__Bacteria;D_1__Actinobacteria;D_2__Actinobacteria;D_3__Glycomycetales":0.0,"D_0__Bacteria;D_1__Actinobacteria;D_2__Actinobacteria;D_3__Kineosporiales":0.0,"D_0__Bacteria;D_1__Actinobacteria;D_2__Actinobacteria;D_3__Micrococcales":63.0,"D_0__Bacteria;D_1__Actinobacteria;D_2__Actinobacteria;D_3__Micromonosporales":0.0,"D_0__Bacteria;D_1__Actinobacteria;D_2__Actinobacteria;D_3__Propionibacteriales":5890.0,"D_0__Bacteria;D_1__Actinobacteria;D_2__Actinobacteria;D_3__Pseudonocardiales":0.0,"D_0__Bacteria;D_1__Actinobacteria;D_2__Actinobacteria;D_3__Streptomycetales":0.0,"D_0__Bacteria;D_1__Actinobacteria;D_2__Actinobacteria;D_3__Streptosporangiales":0.0,"D_0__Bacteria;D_1__Actinobacteria;D_2__Actinobacteria;__":0.0,"D_0__Bacteria;D_1__Actinobacteria;D_2__Coriobacteriia;D_3__Coriobacteriales":2.0,"D_0__Bacteria;D_1__Actinobacteria;D_2__MB-A2-108;D_3__metagenome":0.0,"D_0__Bacteria;D_1__Actinobacteria;D_2__MB-A2-108;D_3__uncultured bacterium":0.0,"D_0__Bacteria;D_1__Actinobacteria;D_2__Nitriliruptoria;D_3__Euzebyales":0.0,"D_0__Bacteria;D_1__Actinobacteria;D_2__Rubrobacteria;D_3__Rubrobacterales":0.0,"D_0__Bacteria;D_1__Actinobacteria;D_2__Thermoleophilia;D_3__Gaiellales":0.0,"D_0__Bacteria;D_1__Actinobacteria;D_2__Thermoleophilia;D_3__Solirubrobacterales":0.0,"D_0__Bacteria;D_1__Actinobacteria;D_2__Thermoleophilia;D_3__uncultured":0.0,"D_0__Bacteria;D_1__Actinobacteria;D_2__Thermoleophilia;__":0.0,"D_0__Bacteria;D_1__Armatimonadetes;D_2__Armatimonadia;D_3__Armatimonadales":0.0,"D_0__Bacteria;D_1__Armatimonadetes;D_2__Chthonomonadetes;D_3__Chthonomonadales":0.0,"D_0__Bacteria;D_1__Armatimonadetes;D_2__Fimbriimonadia;D_3__Fimbriimonadales":0.0,"D_0__Bacteria;D_1__Armatimonadetes;D_2__uncultured;D_3__uncultured Firmicutes bacterium":0.0,"D_0__Bacteria;D_1__Armatimonadetes;D_2__uncultured;D_3__uncultured soil bacterium":0.0,"D_0__Bacteria;D_1__BRC1;D_2__uncultured soil bacterium PBS-74;D_3__uncultured soil bacterium PBS-74":0.0,"D_0__Bacteria;D_1__BRC1;__;__":0.0,"D_0__Bacteria;D_1__Bacteroidetes;D_2__Bacteroidia;D_3__Bacteroidales":273.0,"D_0__Bacteria;D_1__Bacteroidetes;D_2__Bacteroidia;D_3__Chitinophagales":0.0,"D_0__Bacteria;D_1__Bacteroidetes;D_2__Bacteroidia;D_3__Cytophagales":0.0,"D_0__Bacteria;D_1__Bacteroidetes;D_2__Bacteroidia;D_3__Flavobacteriales":0.0,"D_0__Bacteria;D_1__Bacteroidetes;D_2__Bacteroidia;D_3__Sphingobacteriales":0.0,"D_0__Bacteria;D_1__Bacteroidetes;D_2__Bacteroidia;__":0.0,"D_0__Bacteria;D_1__Bacteroidetes;D_2__Ignavibacteria;D_3__Ignavibacteriales":0.0,"D_0__Bacteria;D_1__Bacteroidetes;D_2__Ignavibacteria;D_3__Kryptoniales":0.0,"D_0__Bacteria;D_1__Bacteroidetes;D_2__Ignavibacteria;D_3__OPB56":0.0,"D_0__Bacteria;D_1__Bacteroidetes;D_2__Rhodothermia;D_3__Rhodothermales":0.0,"D_0__Bacteria;D_1__Chlamydiae;D_2__Chlamydiae;D_3__Chlamydiales":0.0,"D_0__Bacteria;D_1__Chloroflexi;D_2__Anaerolineae;D_3__Anaerolineales":0.0,"D_0__Bacteria;D_1__Chloroflexi;D_2__Anaerolineae;D_3__Ardenticatenales":0.0,"D_0__Bacteria;D_1__Chloroflexi;D_2__Anaerolineae;D_3__RBG-13-54-9":0.0,"D_0__Bacteria;D_1__Chloroflexi;D_2__Anaerolineae;D_3__SBR1031":0.0,"D_0__Bacteria;D_1__Chloroflexi;D_2__Chloroflexia;D_3__Chloroflexales":0.0,"D_0__Bacteria;D_1__Chloroflexi;D_2__Chloroflexia;D_3__Kallotenuales":0.0,"D_0__Bacteria;D_1__Chloroflexi;D_2__Chloroflexia;D_3__Thermomicrobiales":0.0,"D_0__Bacteria;D_1__Chloroflexi;D_2__Dehalococcoidia;D_3__S085":0.0,"D_0__Bacteria;D_1__Chloroflexi;D_2__Dehalococcoidia;D_3__SAR202 clade":0.0,"D_0__Bacteria;D_1__Chloroflexi;D_2__Gitt-GS-136;D_3__uncultured Anaerolineae bacterium":0.0,"D_0__Bacteria;D_1__Chloroflexi;D_2__Gitt-GS-136;D_3__uncultured Chloroflexus sp.":0.0,"D_0__Bacteria;D_1__Chloroflexi;D_2__Gitt-GS-136;D_3__uncultured bacterium":0.0,"D_0__Bacteria;D_1__Chloroflexi;D_2__Gitt-GS-136;__":0.0,"D_0__Bacteria;D_1__Chloroflexi;D_2__JG30-KF-CM66;D_3__uncultured Chloroflexi bacterium":0.0,"D_0__Bacteria;D_1__Chloroflexi;D_2__JG30-KF-CM66;D_3__uncultured bacterium":0.0,"D_0__Bacteria;D_1__Chloroflexi;D_2__KD4-96;D_3__uncultured Anaerolineaceae bacterium":0.0,"D_0__Bacteria;D_1__Chloroflexi;D_2__KD4-96;D_3__uncultured Chloroflexi bacterium":0.0,"D_0__Bacteria;D_1__Chloroflexi;D_2__KD4-96;D_3__uncultured bacterium":0.0,"D_0__Bacteria;D_1__Chloroflexi;D_2__KD4-96;__":0.0,"D_0__Bacteria;D_1__Chloroflexi;D_2__Ktedonobacteria;D_3__C0119":0.0,"D_0__Bacteria;D_1__Chloroflexi;D_2__TK10;__":0.0,"D_0__Bacteria;D_1__Cyanobacteria;D_2__Melainabacteria;D_3__Gastranaerophilales":0.0,"D_0__Bacteria;D_1__Cyanobacteria;D_2__Melainabacteria;D_3__Obscuribacterales":0.0,"D_0__Bacteria;D_1__Cyanobacteria;D_2__Melainabacteria;D_3__Vampirovibrionales":0.0,"D_0__Bacteria;D_1__Cyanobacteria;D_2__Oxyphotobacteria;D_3__Chloroplast":3.0,"D_0__Bacteria;D_1__Cyanobacteria;D_2__Oxyphotobacteria;D_3__Leptolyngbyales":0.0,"D_0__Bacteria;D_1__Cyanobacteria;D_2__Oxyphotobacteria;D_3__Nostocales":0.0,"D_0__Bacteria;D_1__Cyanobacteria;D_2__Oxyphotobacteria;D_3__Oxyphotobacteria Incertae Sedis":0.0,"D_0__Bacteria;D_1__Cyanobacteria;D_2__Oxyphotobacteria;D_3__Pseudanabaenales":0.0,"D_0__Bacteria;D_1__Cyanobacteria;D_2__Oxyphotobacteria;D_3__Synechococcales":0.0,"D_0__Bacteria;D_1__Cyanobacteria;D_2__Sericytochromatia;D_3__uncultured Bacillales bacterium":0.0,"D_0__Bacteria;D_1__Cyanobacteria;D_2__Sericytochromatia;D_3__uncultured bacterium":0.0,"D_0__Bacteria;D_1__Cyanobacteria;D_2__Sericytochromatia;D_3__unidentified":0.0,"D_0__Bacteria;D_1__Cyanobacteria;D_2__Sericytochromatia;__":0.0,"D_0__Bacteria;D_1__Deinococcus-Thermus;D_2__Deinococci;D_3__Deinococcales":0.0,"D_0__Bacteria;D_1__Deinococcus-Thermus;D_2__Deinococci;D_3__Thermales":0.0,"D_0__Bacteria;D_1__Dependentiae;D_2__Babeliae;D_3__Babeliales":0.0,"D_0__Bacteria;D_1__Epsilonbacteraeota;D_2__Campylobacteria;D_3__Campylobacterales":2.0,"D_0__Bacteria;D_1__FBP;D_2__metagenome;D_3__metagenome":0.0,"D_0__Bacteria;D_1__FBP;D_2__uncultured bacterium;D_3__uncultured bacterium":0.0,"D_0__Bacteria;D_1__FBP;D_2__uncultured endolithic bacterium;D_3__uncultured endolithic bacterium":0.0,"D_0__Bacteria;D_1__FBP;D_2__uncultured organism;D_3__uncultured organism":0.0,"D_0__Bacteria;D_1__Firmicutes;D_2__Bacilli;D_3__Bacillales":4136.0,"D_0__Bacteria;D_1__Firmicutes;D_2__Bacilli;D_3__Lactobacillales":17.0,"D_0__Bacteria;D_1__Firmicutes;D_2__Clostridia;D_3__Clostridiales":99.0,"D_0__Bacteria;D_1__Firmicutes;D_2__Clostridia;D_3__DTU014":0.0,"D_0__Bacteria;D_1__Firmicutes;D_2__Clostridia;D_3__Thermoanaerobacterales":0.0,"D_0__Bacteria;D_1__Firmicutes;D_2__Erysipelotrichia;D_3__Erysipelotrichales":0.0,"D_0__Bacteria;D_1__Firmicutes;D_2__Negativicutes;D_3__Selenomonadales":0.0,"D_0__Bacteria;D_1__Firmicutes;__;__":0.0,"D_0__Bacteria;D_1__Fusobacteria;D_2__Fusobacteriia;D_3__Fusobacteriales":0.0,"D_0__Bacteria;D_1__Gemmatimonadetes;D_2__Gemmatimonadetes;D_3__Gemmatimonadales":0.0,"D_0__Bacteria;D_1__Gemmatimonadetes;D_2__Longimicrobia;D_3__Longimicrobiales":2.0,"D_0__Bacteria;D_1__Latescibacteria;__;__":0.0,"D_0__Bacteria;D_1__Lentisphaerae;D_2__Lentisphaeria;D_3__Victivallales":0.0,"D_0__Bacteria;D_1__Nitrospirae;D_2__Nitrospira;D_3__Nitrospirales":0.0,"D_0__Bacteria;D_1__Patescibacteria;D_2__ABY1;D_3__Candidatus Magasanikbacteria":0.0,"D_0__Bacteria;D_1__Patescibacteria;D_2__Gracilibacteria;D_3__Absconditabacteriales (SR1)":0.0,"D_0__Bacteria;D_1__Patescibacteria;D_2__Gracilibacteria;D_3__Candidatus Peribacteria":0.0,"D_0__Bacteria;D_1__Patescibacteria;D_2__Gracilibacteria;D_3__Gracilibacteria bacterium canine oral taxon 291":0.0,"D_0__Bacteria;D_1__Patescibacteria;D_2__Gracilibacteria;D_3__Gracilibacteria bacterium canine oral taxon 394":0.0,"D_0__Bacteria;D_1__Patescibacteria;D_2__Gracilibacteria;D_3__Gracilibacteria bacterium oral taxon 873":0.0,"D_0__Bacteria;D_1__Patescibacteria;D_2__Gracilibacteria;D_3__JGI 0000069-P22":0.0,"D_0__Bacteria;D_1__Patescibacteria;D_2__Parcubacteria;D_3__Candidatus Kaiserbacteria":0.0,"D_0__Bacteria;D_1__Patescibacteria;D_2__Parcubacteria;D_3__Candidatus Zambryskibacteria":0.0,"D_0__Bacteria;D_1__Patescibacteria;D_2__Parcubacteria;D_3__uncultured bacterium":0.0,"D_0__Bacteria;D_1__Patescibacteria;D_2__Saccharimonadia;D_3__Saccharimonadales":0.0,"D_0__Bacteria;D_1__Planctomycetes;D_2__Phycisphaerae;D_3__Phycisphaerales":0.0,"D_0__Bacteria;D_1__Planctomycetes;D_2__Phycisphaerae;D_3__Tepidisphaerales":0.0,"D_0__Bacteria;D_1__Planctomycetes;D_2__Planctomycetacia;D_3__Gemmatales":0.0,"D_0__Bacteria;D_1__Planctomycetes;D_2__Planctomycetacia;D_3__Isosphaerales":0.0,"D_0__Bacteria;D_1__Planctomycetes;D_2__Planctomycetacia;D_3__Pirellulales":0.0,"D_0__Bacteria;D_1__Planctomycetes;D_2__Planctomycetacia;D_3__Planctomycetales":0.0,"D_0__Bacteria;D_1__Planctomycetes;D_2__Planctomycetacia;D_3__uncultured":0.0,"D_0__Bacteria;D_1__Proteobacteria;D_2__Alphaproteobacteria;D_3__Acetobacterales":0.0,"D_0__Bacteria;D_1__Proteobacteria;D_2__Alphaproteobacteria;D_3__Alphaproteobacteria Incertae Sedis":0.0,"D_0__Bacteria;D_1__Proteobacteria;D_2__Alphaproteobacteria;D_3__Azospirillales":0.0,"D_0__Bacteria;D_1__Proteobacteria;D_2__Alphaproteobacteria;D_3__Caulobacterales":0.0,"D_0__Bacteria;D_1__Proteobacteria;D_2__Alphaproteobacteria;D_3__Dongiales":0.0,"D_0__Bacteria;D_1__Proteobacteria;D_2__Alphaproteobacteria;D_3__Elsterales":0.0,"D_0__Bacteria;D_1__Proteobacteria;D_2__Alphaproteobacteria;D_3__Micavibrionales":0.0,"D_0__Bacteria;D_1__Proteobacteria;D_2__Alphaproteobacteria;D_3__Paracaedibacterales":0.0,"D_0__Bacteria;D_1__Proteobacteria;D_2__Alphaproteobacteria;D_3__Parvibaculales":0.0,"D_0__Bacteria;D_1__Proteobacteria;D_2__Alphaproteobacteria;D_3__Reyranellales":0.0,"D_0__Bacteria;D_1__Proteobacteria;D_2__Alphaproteobacteria;D_3__Rhizobiales":13.0,"D_0__Bacteria;D_1__Proteobacteria;D_2__Alphaproteobacteria;D_3__Rhodobacterales":10.0,"D_0__Bacteria;D_1__Proteobacteria;D_2__Alphaproteobacteria;D_3__Rhodospirillales":44.0,"D_0__Bacteria;D_1__Proteobacteria;D_2__Alphaproteobacteria;D_3__Rhodovibrionales":0.0,"D_0__Bacteria;D_1__Proteobacteria;D_2__Alphaproteobacteria;D_3__Rickettsiales":0.0,"D_0__Bacteria;D_1__Proteobacteria;D_2__Alphaproteobacteria;D_3__SAR11 clade":0.0,"D_0__Bacteria;D_1__Proteobacteria;D_2__Alphaproteobacteria;D_3__Sneathiellales":0.0,"D_0__Bacteria;D_1__Proteobacteria;D_2__Alphaproteobacteria;D_3__Sphingomonadales":0.0,"D_0__Bacteria;D_1__Proteobacteria;D_2__Alphaproteobacteria;D_3__Tistrellales":0.0,"D_0__Bacteria;D_1__Proteobacteria;D_2__Alphaproteobacteria;D_3__uncultured":0.0,"D_0__Bacteria;D_1__Proteobacteria;D_2__Alphaproteobacteria;__":0.0,"D_0__Bacteria;D_1__Proteobacteria;D_2__Deltaproteobacteria;D_3__Bdellovibrionales":0.0,"D_0__Bacteria;D_1__Proteobacteria;D_2__Deltaproteobacteria;D_3__Bradymonadales":0.0,"D_0__Bacteria;D_1__Proteobacteria;D_2__Deltaproteobacteria;D_3__Desulfarculales":0.0,"D_0__Bacteria;D_1__Proteobacteria;D_2__Deltaproteobacteria;D_3__Desulfobacterales":0.0,"D_0__Bacteria;D_1__Proteobacteria;D_2__Deltaproteobacteria;D_3__Desulfovibrionales":0.0,"D_0__Bacteria;D_1__Proteobacteria;D_2__Deltaproteobacteria;D_3__Myxococcales":0.0,"D_0__Bacteria;D_1__Proteobacteria;D_2__Deltaproteobacteria;D_3__Oligoflexales":0.0,"D_0__Bacteria;D_1__Proteobacteria;D_2__Deltaproteobacteria;D_3__SAR324 clade(Marine group B)":0.0,"D_0__Bacteria;D_1__Proteobacteria;D_2__Deltaproteobacteria;D_3__Syntrophobacterales":0.0,"D_0__Bacteria;D_1__Proteobacteria;D_2__Gammaproteobacteria;D_3__Aeromonadales":0.0,"D_0__Bacteria;D_1__Proteobacteria;D_2__Gammaproteobacteria;D_3__Alteromonadales":0.0,"D_0__Bacteria;D_1__Proteobacteria;D_2__Gammaproteobacteria;D_3__Betaproteobacteriales":550.0,"D_0__Bacteria;D_1__Proteobacteria;D_2__Gammaproteobacteria;D_3__CCD24":0.0,"D_0__Bacteria;D_1__Proteobacteria;D_2__Gammaproteobacteria;D_3__Cardiobacteriales":0.0,"D_0__Bacteria;D_1__Proteobacteria;D_2__Gammaproteobacteria;D_3__Cellvibrionales":0.0,"D_0__Bacteria;D_1__Proteobacteria;D_2__Gammaproteobacteria;D_3__Competibacterales":0.0,"D_0__Bacteria;D_1__Proteobacteria;D_2__Gammaproteobacteria;D_3__Diplorickettsiales":0.0,"D_0__Bacteria;D_1__Proteobacteria;D_2__Gammaproteobacteria;D_3__Enterobacteriales":0.0,"D_0__Bacteria;D_1__Proteobacteria;D_2__Gammaproteobacteria;D_3__Gammaproteobacteria Incertae Sedis":0.0,"D_0__Bacteria;D_1__Proteobacteria;D_2__Gammaproteobacteria;D_3__Legionellales":0.0,"D_0__Bacteria;D_1__Proteobacteria;D_2__Gammaproteobacteria;D_3__Nitrosococcales":0.0,"D_0__Bacteria;D_1__Proteobacteria;D_2__Gammaproteobacteria;D_3__Oceanospirillales":0.0,"D_0__Bacteria;D_1__Proteobacteria;D_2__Gammaproteobacteria;D_3__PLTA13":0.0,"D_0__Bacteria;D_1__Proteobacteria;D_2__Gammaproteobacteria;D_3__Pasteurellales":0.0,"D_0__Bacteria;D_1__Proteobacteria;D_2__Gammaproteobacteria;D_3__Pseudomonadales":7.0,"D_0__Bacteria;D_1__Proteobacteria;D_2__Gammaproteobacteria;D_3__R7C24":0.0,"D_0__Bacteria;D_1__Proteobacteria;D_2__Gammaproteobacteria;D_3__Salinisphaerales":0.0,"D_0__Bacteria;D_1__Proteobacteria;D_2__Gammaproteobacteria;D_3__Steroidobacterales":0.0,"D_0__Bacteria;D_1__Proteobacteria;D_2__Gammaproteobacteria;D_3__Vibrionales":0.0,"D_0__Bacteria;D_1__Proteobacteria;D_2__Gammaproteobacteria;D_3__Xanthomonadales":6.0,"D_0__Bacteria;D_1__Proteobacteria;D_2__Gammaproteobacteria;__":0.0,"D_0__Bacteria;D_1__Proteobacteria;__;__":0.0,"D_0__Bacteria;D_1__Rokubacteria;D_2__NC10;D_3__Rokubacteriales":0.0,"D_0__Bacteria;D_1__Spirochaetes;D_2__MVP-15;D_3__Firmicutes bacterium canine oral taxon 309":0.0,"D_0__Bacteria;D_1__Spirochaetes;D_2__Spirochaetia;D_3__Spirochaetales":0.0,"D_0__Bacteria;D_1__Synergistetes;D_2__Synergistia;D_3__Synergistales":0.0,"D_0__Bacteria;D_1__Tenericutes;D_2__Mollicutes;D_3__Acholeplasmatales":0.0,"D_0__Bacteria;D_1__Tenericutes;D_2__Mollicutes;D_3__Anaeroplasmatales":0.0,"D_0__Bacteria;D_1__Tenericutes;D_2__Mollicutes;D_3__Izimaplasmatales":0.0,"D_0__Bacteria;D_1__Tenericutes;D_2__Mollicutes;D_3__Mollicutes RF39":0.0,"D_0__Bacteria;D_1__Tenericutes;D_2__Mollicutes;D_3__Mycoplasmatales":0.0,"D_0__Bacteria;D_1__Verrucomicrobia;D_2__Verrucomicrobiae;D_3__Chthoniobacterales":0.0,"D_0__Bacteria;D_1__Verrucomicrobia;D_2__Verrucomicrobiae;D_3__Opitutales":0.0,"D_0__Bacteria;D_1__Verrucomicrobia;D_2__Verrucomicrobiae;D_3__Pedosphaerales":0.0,"D_0__Bacteria;D_1__Verrucomicrobia;D_2__Verrucomicrobiae;D_3__Verrucomicrobiales":10.0,"D_0__Bacteria;D_1__WPS-2;D_2__hydrothermal vent metagenome;D_3__hydrothermal vent metagenome":0.0,"D_0__Bacteria;D_1__WPS-2;D_2__metagenome;D_3__metagenome":0.0,"D_0__Bacteria;D_1__WPS-2;__;__":0.0,"D_0__Bacteria;__;__;__":976.0,"D_0__Eukaryota;D_1__Archaeplastida;D_2__Chloroplastida;D_3__Charophyta":0.0,"D_0__Eukaryota;D_1__Excavata;D_2__Discoba;D_3__Discicristata":0.0,"D_0__Eukaryota;D_1__Opisthokonta;D_2__Holozoa;D_3__Metazoa (Animalia)":0.0,"D_0__Eukaryota;D_1__Opisthokonta;__;__":0.0,"D_0__Eukaryota;__;__;__":19.0,"Unassigned;__;__;__":2168.0,"BM_16S":77553.0,"Sample_Type":"Skin","Sample_Source":"Forehead","16S_Region":"V1V3","Polymerase":"KAPA","Donor":"B4"},{"index":"B4.P.189.V1V3.QT","D_0__Archaea;D_1__Euryarchaeota;D_2__Halobacteria;D_3__Halobacteriales":0.0,"D_0__Archaea;D_1__Euryarchaeota;D_2__Methanobacteria;D_3__Methanobacteriales":0.0,"D_0__Archaea;D_1__Euryarchaeota;D_2__Methanomicrobia;D_3__Methanosarcinales":0.0,"D_0__Archaea;D_1__Euryarchaeota;D_2__Thermococci;D_3__Methanofastidiosales":0.0,"D_0__Archaea;D_1__Euryarchaeota;D_2__Thermoplasmata;D_3__Methanomassiliicoccales":0.0,"D_0__Archaea;D_1__Nanoarchaeaeota;D_2__Woesearchaeia;D_3__Candidatus Staskawiczbacteria bacterium RIFOXYA2_FULL_32_7":0.0,"D_0__Archaea;D_1__Nanoarchaeaeota;D_2__Woesearchaeia;__":0.0,"D_0__Archaea;D_1__Nanoarchaeaeota;__;__":0.0,"D_0__Archaea;D_1__Thaumarchaeota;D_2__Nitrososphaeria;D_3__Nitrososphaerales":0.0,"D_0__Archaea;__;__;__":0.0,"D_0__Bacteria;D_1__Acidobacteria;D_2__Acidobacteriia;D_3__Acidobacteriales":0.0,"D_0__Bacteria;D_1__Acidobacteria;D_2__Acidobacteriia;D_3__Solibacterales":0.0,"D_0__Bacteria;D_1__Acidobacteria;D_2__Acidobacteriia;D_3__Subgroup 2":0.0,"D_0__Bacteria;D_1__Acidobacteria;D_2__Blastocatellia (Subgroup 4);D_3__Blastocatellales":0.0,"D_0__Bacteria;D_1__Acidobacteria;D_2__Blastocatellia (Subgroup 4);D_3__DS-100":0.0,"D_0__Bacteria;D_1__Acidobacteria;D_2__Blastocatellia (Subgroup 4);D_3__Pyrinomonadales":0.0,"D_0__Bacteria;D_1__Acidobacteria;D_2__Holophagae;D_3__Subgroup 7":0.0,"D_0__Bacteria;D_1__Acidobacteria;D_2__Subgroup 17;D_3__metagenome":0.0,"D_0__Bacteria;D_1__Acidobacteria;D_2__Subgroup 17;D_3__uncultured Acidobacteriales bacterium":0.0,"D_0__Bacteria;D_1__Acidobacteria;D_2__Subgroup 17;D_3__uncultured bacterium":0.0,"D_0__Bacteria;D_1__Acidobacteria;D_2__Subgroup 17;__":0.0,"D_0__Bacteria;D_1__Acidobacteria;D_2__Subgroup 22;__":0.0,"D_0__Bacteria;D_1__Acidobacteria;D_2__Subgroup 5;__":0.0,"D_0__Bacteria;D_1__Acidobacteria;D_2__Subgroup 6;D_3__Unknown Order":0.0,"D_0__Bacteria;D_1__Acidobacteria;D_2__Subgroup 6;D_3__uncultured Anaeromyxobacter sp.":0.0,"D_0__Bacteria;D_1__Acidobacteria;D_2__Subgroup 6;D_3__wastewater metagenome":0.0,"D_0__Bacteria;D_1__Acidobacteria;D_2__Subgroup 6;__":0.0,"D_0__Bacteria;D_1__Acidobacteria;D_2__Thermoanaerobaculia;D_3__Thermoanaerobaculales":0.0,"D_0__Bacteria;D_1__Actinobacteria;D_2__Acidimicrobiia;D_3__Actinomarinales":0.0,"D_0__Bacteria;D_1__Actinobacteria;D_2__Acidimicrobiia;D_3__IMCC26256":0.0,"D_0__Bacteria;D_1__Actinobacteria;D_2__Acidimicrobiia;D_3__Microtrichales":0.0,"D_0__Bacteria;D_1__Actinobacteria;D_2__Acidimicrobiia;D_3__uncultured":0.0,"D_0__Bacteria;D_1__Actinobacteria;D_2__Actinobacteria;D_3__Actinomycetales":0.0,"D_0__Bacteria;D_1__Actinobacteria;D_2__Actinobacteria;D_3__Bifidobacteriales":0.0,"D_0__Bacteria;D_1__Actinobacteria;D_2__Actinobacteria;D_3__Corynebacteriales":571.0,"D_0__Bacteria;D_1__Actinobacteria;D_2__Actinobacteria;D_3__Frankiales":0.0,"D_0__Bacteria;D_1__Actinobacteria;D_2__Actinobacteria;D_3__Glycomycetales":0.0,"D_0__Bacteria;D_1__Actinobacteria;D_2__Actinobacteria;D_3__Kineosporiales":0.0,"D_0__Bacteria;D_1__Actinobacteria;D_2__Actinobacteria;D_3__Micrococcales":24.0,"D_0__Bacteria;D_1__Actinobacteria;D_2__Actinobacteria;D_3__Micromonosporales":0.0,"D_0__Bacteria;D_1__Actinobacteria;D_2__Actinobacteria;D_3__Propionibacteriales":17048.0,"D_0__Bacteria;D_1__Actinobacteria;D_2__Actinobacteria;D_3__Pseudonocardiales":0.0,"D_0__Bacteria;D_1__Actinobacteria;D_2__Actinobacteria;D_3__Streptomycetales":0.0,"D_0__Bacteria;D_1__Actinobacteria;D_2__Actinobacteria;D_3__Streptosporangiales":0.0,"D_0__Bacteria;D_1__Actinobacteria;D_2__Actinobacteria;__":0.0,"D_0__Bacteria;D_1__Actinobacteria;D_2__Coriobacteriia;D_3__Coriobacteriales":0.0,"D_0__Bacteria;D_1__Actinobacteria;D_2__MB-A2-108;D_3__metagenome":0.0,"D_0__Bacteria;D_1__Actinobacteria;D_2__MB-A2-108;D_3__uncultured bacterium":0.0,"D_0__Bacteria;D_1__Actinobacteria;D_2__Nitriliruptoria;D_3__Euzebyales":0.0,"D_0__Bacteria;D_1__Actinobacteria;D_2__Rubrobacteria;D_3__Rubrobacterales":0.0,"D_0__Bacteria;D_1__Actinobacteria;D_2__Thermoleophilia;D_3__Gaiellales":0.0,"D_0__Bacteria;D_1__Actinobacteria;D_2__Thermoleophilia;D_3__Solirubrobacterales":0.0,"D_0__Bacteria;D_1__Actinobacteria;D_2__Thermoleophilia;D_3__uncultured":0.0,"D_0__Bacteria;D_1__Actinobacteria;D_2__Thermoleophilia;__":0.0,"D_0__Bacteria;D_1__Armatimonadetes;D_2__Armatimonadia;D_3__Armatimonadales":0.0,"D_0__Bacteria;D_1__Armatimonadetes;D_2__Chthonomonadetes;D_3__Chthonomonadales":0.0,"D_0__Bacteria;D_1__Armatimonadetes;D_2__Fimbriimonadia;D_3__Fimbriimonadales":0.0,"D_0__Bacteria;D_1__Armatimonadetes;D_2__uncultured;D_3__uncultured Firmicutes bacterium":0.0,"D_0__Bacteria;D_1__Armatimonadetes;D_2__uncultured;D_3__uncultured soil bacterium":0.0,"D_0__Bacteria;D_1__BRC1;D_2__uncultured soil bacterium PBS-74;D_3__uncultured soil bacterium PBS-74":0.0,"D_0__Bacteria;D_1__BRC1;__;__":0.0,"D_0__Bacteria;D_1__Bacteroidetes;D_2__Bacteroidia;D_3__Bacteroidales":16.0,"D_0__Bacteria;D_1__Bacteroidetes;D_2__Bacteroidia;D_3__Chitinophagales":0.0,"D_0__Bacteria;D_1__Bacteroidetes;D_2__Bacteroidia;D_3__Cytophagales":0.0,"D_0__Bacteria;D_1__Bacteroidetes;D_2__Bacteroidia;D_3__Flavobacteriales":0.0,"D_0__Bacteria;D_1__Bacteroidetes;D_2__Bacteroidia;D_3__Sphingobacteriales":0.0,"D_0__Bacteria;D_1__Bacteroidetes;D_2__Bacteroidia;__":0.0,"D_0__Bacteria;D_1__Bacteroidetes;D_2__Ignavibacteria;D_3__Ignavibacteriales":0.0,"D_0__Bacteria;D_1__Bacteroidetes;D_2__Ignavibacteria;D_3__Kryptoniales":0.0,"D_0__Bacteria;D_1__Bacteroidetes;D_2__Ignavibacteria;D_3__OPB56":0.0,"D_0__Bacteria;D_1__Bacteroidetes;D_2__Rhodothermia;D_3__Rhodothermales":0.0,"D_0__Bacteria;D_1__Chlamydiae;D_2__Chlamydiae;D_3__Chlamydiales":0.0,"D_0__Bacteria;D_1__Chloroflexi;D_2__Anaerolineae;D_3__Anaerolineales":0.0,"D_0__Bacteria;D_1__Chloroflexi;D_2__Anaerolineae;D_3__Ardenticatenales":0.0,"D_0__Bacteria;D_1__Chloroflexi;D_2__Anaerolineae;D_3__RBG-13-54-9":0.0,"D_0__Bacteria;D_1__Chloroflexi;D_2__Anaerolineae;D_3__SBR1031":0.0,"D_0__Bacteria;D_1__Chloroflexi;D_2__Chloroflexia;D_3__Chloroflexales":0.0,"D_0__Bacteria;D_1__Chloroflexi;D_2__Chloroflexia;D_3__Kallotenuales":0.0,"D_0__Bacteria;D_1__Chloroflexi;D_2__Chloroflexia;D_3__Thermomicrobiales":0.0,"D_0__Bacteria;D_1__Chloroflexi;D_2__Dehalococcoidia;D_3__S085":0.0,"D_0__Bacteria;D_1__Chloroflexi;D_2__Dehalococcoidia;D_3__SAR202 clade":0.0,"D_0__Bacteria;D_1__Chloroflexi;D_2__Gitt-GS-136;D_3__uncultured Anaerolineae bacterium":0.0,"D_0__Bacteria;D_1__Chloroflexi;D_2__Gitt-GS-136;D_3__uncultured Chloroflexus sp.":0.0,"D_0__Bacteria;D_1__Chloroflexi;D_2__Gitt-GS-136;D_3__uncultured bacterium":0.0,"D_0__Bacteria;D_1__Chloroflexi;D_2__Gitt-GS-136;__":0.0,"D_0__Bacteria;D_1__Chloroflexi;D_2__JG30-KF-CM66;D_3__uncultured Chloroflexi bacterium":0.0,"D_0__Bacteria;D_1__Chloroflexi;D_2__JG30-KF-CM66;D_3__uncultured bacterium":0.0,"D_0__Bacteria;D_1__Chloroflexi;D_2__KD4-96;D_3__uncultured Anaerolineaceae bacterium":0.0,"D_0__Bacteria;D_1__Chloroflexi;D_2__KD4-96;D_3__uncultured Chloroflexi bacterium":0.0,"D_0__Bacteria;D_1__Chloroflexi;D_2__KD4-96;D_3__uncultured bacterium":0.0,"D_0__Bacteria;D_1__Chloroflexi;D_2__KD4-96;__":0.0,"D_0__Bacteria;D_1__Chloroflexi;D_2__Ktedonobacteria;D_3__C0119":0.0,"D_0__Bacteria;D_1__Chloroflexi;D_2__TK10;__":0.0,"D_0__Bacteria;D_1__Cyanobacteria;D_2__Melainabacteria;D_3__Gastranaerophilales":0.0,"D_0__Bacteria;D_1__Cyanobacteria;D_2__Melainabacteria;D_3__Obscuribacterales":0.0,"D_0__Bacteria;D_1__Cyanobacteria;D_2__Melainabacteria;D_3__Vampirovibrionales":0.0,"D_0__Bacteria;D_1__Cyanobacteria;D_2__Oxyphotobacteria;D_3__Chloroplast":0.0,"D_0__Bacteria;D_1__Cyanobacteria;D_2__Oxyphotobacteria;D_3__Leptolyngbyales":0.0,"D_0__Bacteria;D_1__Cyanobacteria;D_2__Oxyphotobacteria;D_3__Nostocales":0.0,"D_0__Bacteria;D_1__Cyanobacteria;D_2__Oxyphotobacteria;D_3__Oxyphotobacteria Incertae Sedis":0.0,"D_0__Bacteria;D_1__Cyanobacteria;D_2__Oxyphotobacteria;D_3__Pseudanabaenales":0.0,"D_0__Bacteria;D_1__Cyanobacteria;D_2__Oxyphotobacteria;D_3__Synechococcales":0.0,"D_0__Bacteria;D_1__Cyanobacteria;D_2__Sericytochromatia;D_3__uncultured Bacillales bacterium":0.0,"D_0__Bacteria;D_1__Cyanobacteria;D_2__Sericytochromatia;D_3__uncultured bacterium":0.0,"D_0__Bacteria;D_1__Cyanobacteria;D_2__Sericytochromatia;D_3__unidentified":0.0,"D_0__Bacteria;D_1__Cyanobacteria;D_2__Sericytochromatia;__":0.0,"D_0__Bacteria;D_1__Deinococcus-Thermus;D_2__Deinococci;D_3__Deinococcales":0.0,"D_0__Bacteria;D_1__Deinococcus-Thermus;D_2__Deinococci;D_3__Thermales":0.0,"D_0__Bacteria;D_1__Dependentiae;D_2__Babeliae;D_3__Babeliales":0.0,"D_0__Bacteria;D_1__Epsilonbacteraeota;D_2__Campylobacteria;D_3__Campylobacterales":0.0,"D_0__Bacteria;D_1__FBP;D_2__metagenome;D_3__metagenome":0.0,"D_0__Bacteria;D_1__FBP;D_2__uncultured bacterium;D_3__uncultured bacterium":0.0,"D_0__Bacteria;D_1__FBP;D_2__uncultured endolithic bacterium;D_3__uncultured endolithic bacterium":0.0,"D_0__Bacteria;D_1__FBP;D_2__uncultured organism;D_3__uncultured organism":0.0,"D_0__Bacteria;D_1__Firmicutes;D_2__Bacilli;D_3__Bacillales":2391.0,"D_0__Bacteria;D_1__Firmicutes;D_2__Bacilli;D_3__Lactobacillales":3.0,"D_0__Bacteria;D_1__Firmicutes;D_2__Clostridia;D_3__Clostridiales":13.0,"D_0__Bacteria;D_1__Firmicutes;D_2__Clostridia;D_3__DTU014":0.0,"D_0__Bacteria;D_1__Firmicutes;D_2__Clostridia;D_3__Thermoanaerobacterales":0.0,"D_0__Bacteria;D_1__Firmicutes;D_2__Erysipelotrichia;D_3__Erysipelotrichales":0.0,"D_0__Bacteria;D_1__Firmicutes;D_2__Negativicutes;D_3__Selenomonadales":0.0,"D_0__Bacteria;D_1__Firmicutes;__;__":0.0,"D_0__Bacteria;D_1__Fusobacteria;D_2__Fusobacteriia;D_3__Fusobacteriales":0.0,"D_0__Bacteria;D_1__Gemmatimonadetes;D_2__Gemmatimonadetes;D_3__Gemmatimonadales":0.0,"D_0__Bacteria;D_1__Gemmatimonadetes;D_2__Longimicrobia;D_3__Longimicrobiales":0.0,"D_0__Bacteria;D_1__Latescibacteria;__;__":0.0,"D_0__Bacteria;D_1__Lentisphaerae;D_2__Lentisphaeria;D_3__Victivallales":0.0,"D_0__Bacteria;D_1__Nitrospirae;D_2__Nitrospira;D_3__Nitrospirales":0.0,"D_0__Bacteria;D_1__Patescibacteria;D_2__ABY1;D_3__Candidatus Magasanikbacteria":0.0,"D_0__Bacteria;D_1__Patescibacteria;D_2__Gracilibacteria;D_3__Absconditabacteriales (SR1)":0.0,"D_0__Bacteria;D_1__Patescibacteria;D_2__Gracilibacteria;D_3__Candidatus Peribacteria":0.0,"D_0__Bacteria;D_1__Patescibacteria;D_2__Gracilibacteria;D_3__Gracilibacteria bacterium canine oral taxon 291":0.0,"D_0__Bacteria;D_1__Patescibacteria;D_2__Gracilibacteria;D_3__Gracilibacteria bacterium canine oral taxon 394":0.0,"D_0__Bacteria;D_1__Patescibacteria;D_2__Gracilibacteria;D_3__Gracilibacteria bacterium oral taxon 873":0.0,"D_0__Bacteria;D_1__Patescibacteria;D_2__Gracilibacteria;D_3__JGI 0000069-P22":0.0,"D_0__Bacteria;D_1__Patescibacteria;D_2__Parcubacteria;D_3__Candidatus Kaiserbacteria":0.0,"D_0__Bacteria;D_1__Patescibacteria;D_2__Parcubacteria;D_3__Candidatus Zambryskibacteria":0.0,"D_0__Bacteria;D_1__Patescibacteria;D_2__Parcubacteria;D_3__uncultured bacterium":0.0,"D_0__Bacteria;D_1__Patescibacteria;D_2__Saccharimonadia;D_3__Saccharimonadales":0.0,"D_0__Bacteria;D_1__Planctomycetes;D_2__Phycisphaerae;D_3__Phycisphaerales":0.0,"D_0__Bacteria;D_1__Planctomycetes;D_2__Phycisphaerae;D_3__Tepidisphaerales":0.0,"D_0__Bacteria;D_1__Planctomycetes;D_2__Planctomycetacia;D_3__Gemmatales":0.0,"D_0__Bacteria;D_1__Planctomycetes;D_2__Planctomycetacia;D_3__Isosphaerales":0.0,"D_0__Bacteria;D_1__Planctomycetes;D_2__Planctomycetacia;D_3__Pirellulales":0.0,"D_0__Bacteria;D_1__Planctomycetes;D_2__Planctomycetacia;D_3__Planctomycetales":0.0,"D_0__Bacteria;D_1__Planctomycetes;D_2__Planctomycetacia;D_3__uncultured":0.0,"D_0__Bacteria;D_1__Proteobacteria;D_2__Alphaproteobacteria;D_3__Acetobacterales":0.0,"D_0__Bacteria;D_1__Proteobacteria;D_2__Alphaproteobacteria;D_3__Alphaproteobacteria Incertae Sedis":0.0,"D_0__Bacteria;D_1__Proteobacteria;D_2__Alphaproteobacteria;D_3__Azospirillales":0.0,"D_0__Bacteria;D_1__Proteobacteria;D_2__Alphaproteobacteria;D_3__Caulobacterales":0.0,"D_0__Bacteria;D_1__Proteobacteria;D_2__Alphaproteobacteria;D_3__Dongiales":0.0,"D_0__Bacteria;D_1__Proteobacteria;D_2__Alphaproteobacteria;D_3__Elsterales":0.0,"D_0__Bacteria;D_1__Proteobacteria;D_2__Alphaproteobacteria;D_3__Micavibrionales":0.0,"D_0__Bacteria;D_1__Proteobacteria;D_2__Alphaproteobacteria;D_3__Paracaedibacterales":0.0,"D_0__Bacteria;D_1__Proteobacteria;D_2__Alphaproteobacteria;D_3__Parvibaculales":0.0,"D_0__Bacteria;D_1__Proteobacteria;D_2__Alphaproteobacteria;D_3__Reyranellales":0.0,"D_0__Bacteria;D_1__Proteobacteria;D_2__Alphaproteobacteria;D_3__Rhizobiales":0.0,"D_0__Bacteria;D_1__Proteobacteria;D_2__Alphaproteobacteria;D_3__Rhodobacterales":0.0,"D_0__Bacteria;D_1__Proteobacteria;D_2__Alphaproteobacteria;D_3__Rhodospirillales":7.0,"D_0__Bacteria;D_1__Proteobacteria;D_2__Alphaproteobacteria;D_3__Rhodovibrionales":0.0,"D_0__Bacteria;D_1__Proteobacteria;D_2__Alphaproteobacteria;D_3__Rickettsiales":0.0,"D_0__Bacteria;D_1__Proteobacteria;D_2__Alphaproteobacteria;D_3__SAR11 clade":0.0,"D_0__Bacteria;D_1__Proteobacteria;D_2__Alphaproteobacteria;D_3__Sneathiellales":0.0,"D_0__Bacteria;D_1__Proteobacteria;D_2__Alphaproteobacteria;D_3__Sphingomonadales":0.0,"D_0__Bacteria;D_1__Proteobacteria;D_2__Alphaproteobacteria;D_3__Tistrellales":0.0,"D_0__Bacteria;D_1__Proteobacteria;D_2__Alphaproteobacteria;D_3__uncultured":0.0,"D_0__Bacteria;D_1__Proteobacteria;D_2__Alphaproteobacteria;__":0.0,"D_0__Bacteria;D_1__Proteobacteria;D_2__Deltaproteobacteria;D_3__Bdellovibrionales":0.0,"D_0__Bacteria;D_1__Proteobacteria;D_2__Deltaproteobacteria;D_3__Bradymonadales":0.0,"D_0__Bacteria;D_1__Proteobacteria;D_2__Deltaproteobacteria;D_3__Desulfarculales":0.0,"D_0__Bacteria;D_1__Proteobacteria;D_2__Deltaproteobacteria;D_3__Desulfobacterales":0.0,"D_0__Bacteria;D_1__Proteobacteria;D_2__Deltaproteobacteria;D_3__Desulfovibrionales":0.0,"D_0__Bacteria;D_1__Proteobacteria;D_2__Deltaproteobacteria;D_3__Myxococcales":0.0,"D_0__Bacteria;D_1__Proteobacteria;D_2__Deltaproteobacteria;D_3__Oligoflexales":0.0,"D_0__Bacteria;D_1__Proteobacteria;D_2__Deltaproteobacteria;D_3__SAR324 clade(Marine group B)":0.0,"D_0__Bacteria;D_1__Proteobacteria;D_2__Deltaproteobacteria;D_3__Syntrophobacterales":0.0,"D_0__Bacteria;D_1__Proteobacteria;D_2__Gammaproteobacteria;D_3__Aeromonadales":0.0,"D_0__Bacteria;D_1__Proteobacteria;D_2__Gammaproteobacteria;D_3__Alteromonadales":0.0,"D_0__Bacteria;D_1__Proteobacteria;D_2__Gammaproteobacteria;D_3__Betaproteobacteriales":97.0,"D_0__Bacteria;D_1__Proteobacteria;D_2__Gammaproteobacteria;D_3__CCD24":0.0,"D_0__Bacteria;D_1__Proteobacteria;D_2__Gammaproteobacteria;D_3__Cardiobacteriales":0.0,"D_0__Bacteria;D_1__Proteobacteria;D_2__Gammaproteobacteria;D_3__Cellvibrionales":0.0,"D_0__Bacteria;D_1__Proteobacteria;D_2__Gammaproteobacteria;D_3__Competibacterales":0.0,"D_0__Bacteria;D_1__Proteobacteria;D_2__Gammaproteobacteria;D_3__Diplorickettsiales":0.0,"D_0__Bacteria;D_1__Proteobacteria;D_2__Gammaproteobacteria;D_3__Enterobacteriales":0.0,"D_0__Bacteria;D_1__Proteobacteria;D_2__Gammaproteobacteria;D_3__Gammaproteobacteria Incertae Sedis":0.0,"D_0__Bacteria;D_1__Proteobacteria;D_2__Gammaproteobacteria;D_3__Legionellales":0.0,"D_0__Bacteria;D_1__Proteobacteria;D_2__Gammaproteobacteria;D_3__Nitrosococcales":0.0,"D_0__Bacteria;D_1__Proteobacteria;D_2__Gammaproteobacteria;D_3__Oceanospirillales":0.0,"D_0__Bacteria;D_1__Proteobacteria;D_2__Gammaproteobacteria;D_3__PLTA13":0.0,"D_0__Bacteria;D_1__Proteobacteria;D_2__Gammaproteobacteria;D_3__Pasteurellales":0.0,"D_0__Bacteria;D_1__Proteobacteria;D_2__Gammaproteobacteria;D_3__Pseudomonadales":0.0,"D_0__Bacteria;D_1__Proteobacteria;D_2__Gammaproteobacteria;D_3__R7C24":0.0,"D_0__Bacteria;D_1__Proteobacteria;D_2__Gammaproteobacteria;D_3__Salinisphaerales":0.0,"D_0__Bacteria;D_1__Proteobacteria;D_2__Gammaproteobacteria;D_3__Steroidobacterales":0.0,"D_0__Bacteria;D_1__Proteobacteria;D_2__Gammaproteobacteria;D_3__Vibrionales":0.0,"D_0__Bacteria;D_1__Proteobacteria;D_2__Gammaproteobacteria;D_3__Xanthomonadales":0.0,"D_0__Bacteria;D_1__Proteobacteria;D_2__Gammaproteobacteria;__":0.0,"D_0__Bacteria;D_1__Proteobacteria;__;__":0.0,"D_0__Bacteria;D_1__Rokubacteria;D_2__NC10;D_3__Rokubacteriales":0.0,"D_0__Bacteria;D_1__Spirochaetes;D_2__MVP-15;D_3__Firmicutes bacterium canine oral taxon 309":0.0,"D_0__Bacteria;D_1__Spirochaetes;D_2__Spirochaetia;D_3__Spirochaetales":0.0,"D_0__Bacteria;D_1__Synergistetes;D_2__Synergistia;D_3__Synergistales":0.0,"D_0__Bacteria;D_1__Tenericutes;D_2__Mollicutes;D_3__Acholeplasmatales":0.0,"D_0__Bacteria;D_1__Tenericutes;D_2__Mollicutes;D_3__Anaeroplasmatales":0.0,"D_0__Bacteria;D_1__Tenericutes;D_2__Mollicutes;D_3__Izimaplasmatales":0.0,"D_0__Bacteria;D_1__Tenericutes;D_2__Mollicutes;D_3__Mollicutes RF39":0.0,"D_0__Bacteria;D_1__Tenericutes;D_2__Mollicutes;D_3__Mycoplasmatales":0.0,"D_0__Bacteria;D_1__Verrucomicrobia;D_2__Verrucomicrobiae;D_3__Chthoniobacterales":0.0,"D_0__Bacteria;D_1__Verrucomicrobia;D_2__Verrucomicrobiae;D_3__Opitutales":0.0,"D_0__Bacteria;D_1__Verrucomicrobia;D_2__Verrucomicrobiae;D_3__Pedosphaerales":0.0,"D_0__Bacteria;D_1__Verrucomicrobia;D_2__Verrucomicrobiae;D_3__Verrucomicrobiales":0.0,"D_0__Bacteria;D_1__WPS-2;D_2__hydrothermal vent metagenome;D_3__hydrothermal vent metagenome":0.0,"D_0__Bacteria;D_1__WPS-2;D_2__metagenome;D_3__metagenome":0.0,"D_0__Bacteria;D_1__WPS-2;__;__":0.0,"D_0__Bacteria;__;__;__":0.0,"D_0__Eukaryota;D_1__Archaeplastida;D_2__Chloroplastida;D_3__Charophyta":0.0,"D_0__Eukaryota;D_1__Excavata;D_2__Discoba;D_3__Discicristata":0.0,"D_0__Eukaryota;D_1__Opisthokonta;D_2__Holozoa;D_3__Metazoa (Animalia)":0.0,"D_0__Eukaryota;D_1__Opisthokonta;__;__":0.0,"D_0__Eukaryota;__;__;__":0.0,"Unassigned;__;__;__":0.0,"BM_16S":77553.0,"Sample_Type":"skin","Sample_Source":"Forehead","16S_Region":"V1V3","Polymerase":"Qiagen_Taq","Donor":"B4"},{"index":"B5.P.189.V1V3","D_0__Archaea;D_1__Euryarchaeota;D_2__Halobacteria;D_3__Halobacteriales":0.0,"D_0__Archaea;D_1__Euryarchaeota;D_2__Methanobacteria;D_3__Methanobacteriales":0.0,"D_0__Archaea;D_1__Euryarchaeota;D_2__Methanomicrobia;D_3__Methanosarcinales":0.0,"D_0__Archaea;D_1__Euryarchaeota;D_2__Thermococci;D_3__Methanofastidiosales":0.0,"D_0__Archaea;D_1__Euryarchaeota;D_2__Thermoplasmata;D_3__Methanomassiliicoccales":0.0,"D_0__Archaea;D_1__Nanoarchaeaeota;D_2__Woesearchaeia;D_3__Candidatus Staskawiczbacteria bacterium RIFOXYA2_FULL_32_7":0.0,"D_0__Archaea;D_1__Nanoarchaeaeota;D_2__Woesearchaeia;__":0.0,"D_0__Archaea;D_1__Nanoarchaeaeota;__;__":0.0,"D_0__Archaea;D_1__Thaumarchaeota;D_2__Nitrososphaeria;D_3__Nitrososphaerales":0.0,"D_0__Archaea;__;__;__":0.0,"D_0__Bacteria;D_1__Acidobacteria;D_2__Acidobacteriia;D_3__Acidobacteriales":0.0,"D_0__Bacteria;D_1__Acidobacteria;D_2__Acidobacteriia;D_3__Solibacterales":0.0,"D_0__Bacteria;D_1__Acidobacteria;D_2__Acidobacteriia;D_3__Subgroup 2":0.0,"D_0__Bacteria;D_1__Acidobacteria;D_2__Blastocatellia (Subgroup 4);D_3__Blastocatellales":0.0,"D_0__Bacteria;D_1__Acidobacteria;D_2__Blastocatellia (Subgroup 4);D_3__DS-100":0.0,"D_0__Bacteria;D_1__Acidobacteria;D_2__Blastocatellia (Subgroup 4);D_3__Pyrinomonadales":0.0,"D_0__Bacteria;D_1__Acidobacteria;D_2__Holophagae;D_3__Subgroup 7":0.0,"D_0__Bacteria;D_1__Acidobacteria;D_2__Subgroup 17;D_3__metagenome":0.0,"D_0__Bacteria;D_1__Acidobacteria;D_2__Subgroup 17;D_3__uncultured Acidobacteriales bacterium":0.0,"D_0__Bacteria;D_1__Acidobacteria;D_2__Subgroup 17;D_3__uncultured bacterium":0.0,"D_0__Bacteria;D_1__Acidobacteria;D_2__Subgroup 17;__":0.0,"D_0__Bacteria;D_1__Acidobacteria;D_2__Subgroup 22;__":0.0,"D_0__Bacteria;D_1__Acidobacteria;D_2__Subgroup 5;__":0.0,"D_0__Bacteria;D_1__Acidobacteria;D_2__Subgroup 6;D_3__Unknown Order":0.0,"D_0__Bacteria;D_1__Acidobacteria;D_2__Subgroup 6;D_3__uncultured Anaeromyxobacter sp.":0.0,"D_0__Bacteria;D_1__Acidobacteria;D_2__Subgroup 6;D_3__wastewater metagenome":0.0,"D_0__Bacteria;D_1__Acidobacteria;D_2__Subgroup 6;__":0.0,"D_0__Bacteria;D_1__Acidobacteria;D_2__Thermoanaerobaculia;D_3__Thermoanaerobaculales":0.0,"D_0__Bacteria;D_1__Actinobacteria;D_2__Acidimicrobiia;D_3__Actinomarinales":0.0,"D_0__Bacteria;D_1__Actinobacteria;D_2__Acidimicrobiia;D_3__IMCC26256":0.0,"D_0__Bacteria;D_1__Actinobacteria;D_2__Acidimicrobiia;D_3__Microtrichales":0.0,"D_0__Bacteria;D_1__Actinobacteria;D_2__Acidimicrobiia;D_3__uncultured":0.0,"D_0__Bacteria;D_1__Actinobacteria;D_2__Actinobacteria;D_3__Actinomycetales":57.0,"D_0__Bacteria;D_1__Actinobacteria;D_2__Actinobacteria;D_3__Bifidobacteriales":0.0,"D_0__Bacteria;D_1__Actinobacteria;D_2__Actinobacteria;D_3__Corynebacteriales":186.0,"D_0__Bacteria;D_1__Actinobacteria;D_2__Actinobacteria;D_3__Frankiales":0.0,"D_0__Bacteria;D_1__Actinobacteria;D_2__Actinobacteria;D_3__Glycomycetales":0.0,"D_0__Bacteria;D_1__Actinobacteria;D_2__Actinobacteria;D_3__Kineosporiales":0.0,"D_0__Bacteria;D_1__Actinobacteria;D_2__Actinobacteria;D_3__Micrococcales":241.0,"D_0__Bacteria;D_1__Actinobacteria;D_2__Actinobacteria;D_3__Micromonosporales":0.0,"D_0__Bacteria;D_1__Actinobacteria;D_2__Actinobacteria;D_3__Propionibacteriales":2474.0,"D_0__Bacteria;D_1__Actinobacteria;D_2__Actinobacteria;D_3__Pseudonocardiales":0.0,"D_0__Bacteria;D_1__Actinobacteria;D_2__Actinobacteria;D_3__Streptomycetales":0.0,"D_0__Bacteria;D_1__Actinobacteria;D_2__Actinobacteria;D_3__Streptosporangiales":0.0,"D_0__Bacteria;D_1__Actinobacteria;D_2__Actinobacteria;__":0.0,"D_0__Bacteria;D_1__Actinobacteria;D_2__Coriobacteriia;D_3__Coriobacteriales":317.0,"D_0__Bacteria;D_1__Actinobacteria;D_2__MB-A2-108;D_3__metagenome":0.0,"D_0__Bacteria;D_1__Actinobacteria;D_2__MB-A2-108;D_3__uncultured bacterium":0.0,"D_0__Bacteria;D_1__Actinobacteria;D_2__Nitriliruptoria;D_3__Euzebyales":0.0,"D_0__Bacteria;D_1__Actinobacteria;D_2__Rubrobacteria;D_3__Rubrobacterales":0.0,"D_0__Bacteria;D_1__Actinobacteria;D_2__Thermoleophilia;D_3__Gaiellales":0.0,"D_0__Bacteria;D_1__Actinobacteria;D_2__Thermoleophilia;D_3__Solirubrobacterales":0.0,"D_0__Bacteria;D_1__Actinobacteria;D_2__Thermoleophilia;D_3__uncultured":0.0,"D_0__Bacteria;D_1__Actinobacteria;D_2__Thermoleophilia;__":0.0,"D_0__Bacteria;D_1__Armatimonadetes;D_2__Armatimonadia;D_3__Armatimonadales":0.0,"D_0__Bacteria;D_1__Armatimonadetes;D_2__Chthonomonadetes;D_3__Chthonomonadales":0.0,"D_0__Bacteria;D_1__Armatimonadetes;D_2__Fimbriimonadia;D_3__Fimbriimonadales":0.0,"D_0__Bacteria;D_1__Armatimonadetes;D_2__uncultured;D_3__uncultured Firmicutes bacterium":0.0,"D_0__Bacteria;D_1__Armatimonadetes;D_2__uncultured;D_3__uncultured soil bacterium":0.0,"D_0__Bacteria;D_1__BRC1;D_2__uncultured soil bacterium PBS-74;D_3__uncultured soil bacterium PBS-74":0.0,"D_0__Bacteria;D_1__BRC1;__;__":0.0,"D_0__Bacteria;D_1__Bacteroidetes;D_2__Bacteroidia;D_3__Bacteroidales":5475.0,"D_0__Bacteria;D_1__Bacteroidetes;D_2__Bacteroidia;D_3__Chitinophagales":0.0,"D_0__Bacteria;D_1__Bacteroidetes;D_2__Bacteroidia;D_3__Cytophagales":0.0,"D_0__Bacteria;D_1__Bacteroidetes;D_2__Bacteroidia;D_3__Flavobacteriales":58.0,"D_0__Bacteria;D_1__Bacteroidetes;D_2__Bacteroidia;D_3__Sphingobacteriales":11.0,"D_0__Bacteria;D_1__Bacteroidetes;D_2__Bacteroidia;__":0.0,"D_0__Bacteria;D_1__Bacteroidetes;D_2__Ignavibacteria;D_3__Ignavibacteriales":0.0,"D_0__Bacteria;D_1__Bacteroidetes;D_2__Ignavibacteria;D_3__Kryptoniales":0.0,"D_0__Bacteria;D_1__Bacteroidetes;D_2__Ignavibacteria;D_3__OPB56":0.0,"D_0__Bacteria;D_1__Bacteroidetes;D_2__Rhodothermia;D_3__Rhodothermales":0.0,"D_0__Bacteria;D_1__Chlamydiae;D_2__Chlamydiae;D_3__Chlamydiales":0.0,"D_0__Bacteria;D_1__Chloroflexi;D_2__Anaerolineae;D_3__Anaerolineales":0.0,"D_0__Bacteria;D_1__Chloroflexi;D_2__Anaerolineae;D_3__Ardenticatenales":0.0,"D_0__Bacteria;D_1__Chloroflexi;D_2__Anaerolineae;D_3__RBG-13-54-9":0.0,"D_0__Bacteria;D_1__Chloroflexi;D_2__Anaerolineae;D_3__SBR1031":0.0,"D_0__Bacteria;D_1__Chloroflexi;D_2__Chloroflexia;D_3__Chloroflexales":0.0,"D_0__Bacteria;D_1__Chloroflexi;D_2__Chloroflexia;D_3__Kallotenuales":0.0,"D_0__Bacteria;D_1__Chloroflexi;D_2__Chloroflexia;D_3__Thermomicrobiales":0.0,"D_0__Bacteria;D_1__Chloroflexi;D_2__Dehalococcoidia;D_3__S085":0.0,"D_0__Bacteria;D_1__Chloroflexi;D_2__Dehalococcoidia;D_3__SAR202 clade":0.0,"D_0__Bacteria;D_1__Chloroflexi;D_2__Gitt-GS-136;D_3__uncultured Anaerolineae bacterium":0.0,"D_0__Bacteria;D_1__Chloroflexi;D_2__Gitt-GS-136;D_3__uncultured Chloroflexus sp.":0.0,"D_0__Bacteria;D_1__Chloroflexi;D_2__Gitt-GS-136;D_3__uncultured bacterium":0.0,"D_0__Bacteria;D_1__Chloroflexi;D_2__Gitt-GS-136;__":0.0,"D_0__Bacteria;D_1__Chloroflexi;D_2__JG30-KF-CM66;D_3__uncultured Chloroflexi bacterium":0.0,"D_0__Bacteria;D_1__Chloroflexi;D_2__JG30-KF-CM66;D_3__uncultured bacterium":0.0,"D_0__Bacteria;D_1__Chloroflexi;D_2__KD4-96;D_3__uncultured Anaerolineaceae bacterium":0.0,"D_0__Bacteria;D_1__Chloroflexi;D_2__KD4-96;D_3__uncultured Chloroflexi bacterium":0.0,"D_0__Bacteria;D_1__Chloroflexi;D_2__KD4-96;D_3__uncultured bacterium":0.0,"D_0__Bacteria;D_1__Chloroflexi;D_2__KD4-96;__":0.0,"D_0__Bacteria;D_1__Chloroflexi;D_2__Ktedonobacteria;D_3__C0119":0.0,"D_0__Bacteria;D_1__Chloroflexi;D_2__TK10;__":0.0,"D_0__Bacteria;D_1__Cyanobacteria;D_2__Melainabacteria;D_3__Gastranaerophilales":16.0,"D_0__Bacteria;D_1__Cyanobacteria;D_2__Melainabacteria;D_3__Obscuribacterales":0.0,"D_0__Bacteria;D_1__Cyanobacteria;D_2__Melainabacteria;D_3__Vampirovibrionales":0.0,"D_0__Bacteria;D_1__Cyanobacteria;D_2__Oxyphotobacteria;D_3__Chloroplast":286.0,"D_0__Bacteria;D_1__Cyanobacteria;D_2__Oxyphotobacteria;D_3__Leptolyngbyales":0.0,"D_0__Bacteria;D_1__Cyanobacteria;D_2__Oxyphotobacteria;D_3__Nostocales":0.0,"D_0__Bacteria;D_1__Cyanobacteria;D_2__Oxyphotobacteria;D_3__Oxyphotobacteria Incertae Sedis":0.0,"D_0__Bacteria;D_1__Cyanobacteria;D_2__Oxyphotobacteria;D_3__Pseudanabaenales":0.0,"D_0__Bacteria;D_1__Cyanobacteria;D_2__Oxyphotobacteria;D_3__Synechococcales":0.0,"D_0__Bacteria;D_1__Cyanobacteria;D_2__Sericytochromatia;D_3__uncultured Bacillales bacterium":0.0,"D_0__Bacteria;D_1__Cyanobacteria;D_2__Sericytochromatia;D_3__uncultured bacterium":0.0,"D_0__Bacteria;D_1__Cyanobacteria;D_2__Sericytochromatia;D_3__unidentified":0.0,"D_0__Bacteria;D_1__Cyanobacteria;D_2__Sericytochromatia;__":0.0,"D_0__Bacteria;D_1__Deinococcus-Thermus;D_2__Deinococci;D_3__Deinococcales":0.0,"D_0__Bacteria;D_1__Deinococcus-Thermus;D_2__Deinococci;D_3__Thermales":12.0,"D_0__Bacteria;D_1__Dependentiae;D_2__Babeliae;D_3__Babeliales":0.0,"D_0__Bacteria;D_1__Epsilonbacteraeota;D_2__Campylobacteria;D_3__Campylobacterales":4.0,"D_0__Bacteria;D_1__FBP;D_2__metagenome;D_3__metagenome":0.0,"D_0__Bacteria;D_1__FBP;D_2__uncultured bacterium;D_3__uncultured bacterium":0.0,"D_0__Bacteria;D_1__FBP;D_2__uncultured endolithic bacterium;D_3__uncultured endolithic bacterium":0.0,"D_0__Bacteria;D_1__FBP;D_2__uncultured organism;D_3__uncultured organism":0.0,"D_0__Bacteria;D_1__Firmicutes;D_2__Bacilli;D_3__Bacillales":546.0,"D_0__Bacteria;D_1__Firmicutes;D_2__Bacilli;D_3__Lactobacillales":892.0,"D_0__Bacteria;D_1__Firmicutes;D_2__Clostridia;D_3__Clostridiales":4279.0,"D_0__Bacteria;D_1__Firmicutes;D_2__Clostridia;D_3__DTU014":0.0,"D_0__Bacteria;D_1__Firmicutes;D_2__Clostridia;D_3__Thermoanaerobacterales":0.0,"D_0__Bacteria;D_1__Firmicutes;D_2__Erysipelotrichia;D_3__Erysipelotrichales":72.0,"D_0__Bacteria;D_1__Firmicutes;D_2__Negativicutes;D_3__Selenomonadales":101.0,"D_0__Bacteria;D_1__Firmicutes;__;__":2.0,"D_0__Bacteria;D_1__Fusobacteria;D_2__Fusobacteriia;D_3__Fusobacteriales":65.0,"D_0__Bacteria;D_1__Gemmatimonadetes;D_2__Gemmatimonadetes;D_3__Gemmatimonadales":0.0,"D_0__Bacteria;D_1__Gemmatimonadetes;D_2__Longimicrobia;D_3__Longimicrobiales":0.0,"D_0__Bacteria;D_1__Latescibacteria;__;__":0.0,"D_0__Bacteria;D_1__Lentisphaerae;D_2__Lentisphaeria;D_3__Victivallales":0.0,"D_0__Bacteria;D_1__Nitrospirae;D_2__Nitrospira;D_3__Nitrospirales":0.0,"D_0__Bacteria;D_1__Patescibacteria;D_2__ABY1;D_3__Candidatus Magasanikbacteria":0.0,"D_0__Bacteria;D_1__Patescibacteria;D_2__Gracilibacteria;D_3__Absconditabacteriales (SR1)":7.0,"D_0__Bacteria;D_1__Patescibacteria;D_2__Gracilibacteria;D_3__Candidatus Peribacteria":0.0,"D_0__Bacteria;D_1__Patescibacteria;D_2__Gracilibacteria;D_3__Gracilibacteria bacterium canine oral taxon 291":0.0,"D_0__Bacteria;D_1__Patescibacteria;D_2__Gracilibacteria;D_3__Gracilibacteria bacterium canine oral taxon 394":0.0,"D_0__Bacteria;D_1__Patescibacteria;D_2__Gracilibacteria;D_3__Gracilibacteria bacterium oral taxon 873":0.0,"D_0__Bacteria;D_1__Patescibacteria;D_2__Gracilibacteria;D_3__JGI 0000069-P22":0.0,"D_0__Bacteria;D_1__Patescibacteria;D_2__Parcubacteria;D_3__Candidatus Kaiserbacteria":0.0,"D_0__Bacteria;D_1__Patescibacteria;D_2__Parcubacteria;D_3__Candidatus Zambryskibacteria":0.0,"D_0__Bacteria;D_1__Patescibacteria;D_2__Parcubacteria;D_3__uncultured bacterium":0.0,"D_0__Bacteria;D_1__Patescibacteria;D_2__Saccharimonadia;D_3__Saccharimonadales":0.0,"D_0__Bacteria;D_1__Planctomycetes;D_2__Phycisphaerae;D_3__Phycisphaerales":0.0,"D_0__Bacteria;D_1__Planctomycetes;D_2__Phycisphaerae;D_3__Tepidisphaerales":0.0,"D_0__Bacteria;D_1__Planctomycetes;D_2__Planctomycetacia;D_3__Gemmatales":0.0,"D_0__Bacteria;D_1__Planctomycetes;D_2__Planctomycetacia;D_3__Isosphaerales":0.0,"D_0__Bacteria;D_1__Planctomycetes;D_2__Planctomycetacia;D_3__Pirellulales":0.0,"D_0__Bacteria;D_1__Planctomycetes;D_2__Planctomycetacia;D_3__Planctomycetales":0.0,"D_0__Bacteria;D_1__Planctomycetes;D_2__Planctomycetacia;D_3__uncultured":0.0,"D_0__Bacteria;D_1__Proteobacteria;D_2__Alphaproteobacteria;D_3__Acetobacterales":10.0,"D_0__Bacteria;D_1__Proteobacteria;D_2__Alphaproteobacteria;D_3__Alphaproteobacteria Incertae Sedis":0.0,"D_0__Bacteria;D_1__Proteobacteria;D_2__Alphaproteobacteria;D_3__Azospirillales":0.0,"D_0__Bacteria;D_1__Proteobacteria;D_2__Alphaproteobacteria;D_3__Caulobacterales":43.0,"D_0__Bacteria;D_1__Proteobacteria;D_2__Alphaproteobacteria;D_3__Dongiales":0.0,"D_0__Bacteria;D_1__Proteobacteria;D_2__Alphaproteobacteria;D_3__Elsterales":0.0,"D_0__Bacteria;D_1__Proteobacteria;D_2__Alphaproteobacteria;D_3__Micavibrionales":0.0,"D_0__Bacteria;D_1__Proteobacteria;D_2__Alphaproteobacteria;D_3__Paracaedibacterales":0.0,"D_0__Bacteria;D_1__Proteobacteria;D_2__Alphaproteobacteria;D_3__Parvibaculales":0.0,"D_0__Bacteria;D_1__Proteobacteria;D_2__Alphaproteobacteria;D_3__Reyranellales":0.0,"D_0__Bacteria;D_1__Proteobacteria;D_2__Alphaproteobacteria;D_3__Rhizobiales":48.0,"D_0__Bacteria;D_1__Proteobacteria;D_2__Alphaproteobacteria;D_3__Rhodobacterales":28.0,"D_0__Bacteria;D_1__Proteobacteria;D_2__Alphaproteobacteria;D_3__Rhodospirillales":57.0,"D_0__Bacteria;D_1__Proteobacteria;D_2__Alphaproteobacteria;D_3__Rhodovibrionales":0.0,"D_0__Bacteria;D_1__Proteobacteria;D_2__Alphaproteobacteria;D_3__Rickettsiales":44.0,"D_0__Bacteria;D_1__Proteobacteria;D_2__Alphaproteobacteria;D_3__SAR11 clade":0.0,"D_0__Bacteria;D_1__Proteobacteria;D_2__Alphaproteobacteria;D_3__Sneathiellales":0.0,"D_0__Bacteria;D_1__Proteobacteria;D_2__Alphaproteobacteria;D_3__Sphingomonadales":0.0,"D_0__Bacteria;D_1__Proteobacteria;D_2__Alphaproteobacteria;D_3__Tistrellales":0.0,"D_0__Bacteria;D_1__Proteobacteria;D_2__Alphaproteobacteria;D_3__uncultured":0.0,"D_0__Bacteria;D_1__Proteobacteria;D_2__Alphaproteobacteria;__":0.0,"D_0__Bacteria;D_1__Proteobacteria;D_2__Deltaproteobacteria;D_3__Bdellovibrionales":0.0,"D_0__Bacteria;D_1__Proteobacteria;D_2__Deltaproteobacteria;D_3__Bradymonadales":0.0,"D_0__Bacteria;D_1__Proteobacteria;D_2__Deltaproteobacteria;D_3__Desulfarculales":0.0,"D_0__Bacteria;D_1__Proteobacteria;D_2__Deltaproteobacteria;D_3__Desulfobacterales":0.0,"D_0__Bacteria;D_1__Proteobacteria;D_2__Deltaproteobacteria;D_3__Desulfovibrionales":31.0,"D_0__Bacteria;D_1__Proteobacteria;D_2__Deltaproteobacteria;D_3__Myxococcales":0.0,"D_0__Bacteria;D_1__Proteobacteria;D_2__Deltaproteobacteria;D_3__Oligoflexales":0.0,"D_0__Bacteria;D_1__Proteobacteria;D_2__Deltaproteobacteria;D_3__SAR324 clade(Marine group B)":0.0,"D_0__Bacteria;D_1__Proteobacteria;D_2__Deltaproteobacteria;D_3__Syntrophobacterales":0.0,"D_0__Bacteria;D_1__Proteobacteria;D_2__Gammaproteobacteria;D_3__Aeromonadales":0.0,"D_0__Bacteria;D_1__Proteobacteria;D_2__Gammaproteobacteria;D_3__Alteromonadales":5.0,"D_0__Bacteria;D_1__Proteobacteria;D_2__Gammaproteobacteria;D_3__Betaproteobacteriales":430.0,"D_0__Bacteria;D_1__Proteobacteria;D_2__Gammaproteobacteria;D_3__CCD24":0.0,"D_0__Bacteria;D_1__Proteobacteria;D_2__Gammaproteobacteria;D_3__Cardiobacteriales":0.0,"D_0__Bacteria;D_1__Proteobacteria;D_2__Gammaproteobacteria;D_3__Cellvibrionales":0.0,"D_0__Bacteria;D_1__Proteobacteria;D_2__Gammaproteobacteria;D_3__Competibacterales":0.0,"D_0__Bacteria;D_1__Proteobacteria;D_2__Gammaproteobacteria;D_3__Diplorickettsiales":0.0,"D_0__Bacteria;D_1__Proteobacteria;D_2__Gammaproteobacteria;D_3__Enterobacteriales":39.0,"D_0__Bacteria;D_1__Proteobacteria;D_2__Gammaproteobacteria;D_3__Gammaproteobacteria Incertae Sedis":0.0,"D_0__Bacteria;D_1__Proteobacteria;D_2__Gammaproteobacteria;D_3__Legionellales":0.0,"D_0__Bacteria;D_1__Proteobacteria;D_2__Gammaproteobacteria;D_3__Nitrosococcales":0.0,"D_0__Bacteria;D_1__Proteobacteria;D_2__Gammaproteobacteria;D_3__Oceanospirillales":0.0,"D_0__Bacteria;D_1__Proteobacteria;D_2__Gammaproteobacteria;D_3__PLTA13":0.0,"D_0__Bacteria;D_1__Proteobacteria;D_2__Gammaproteobacteria;D_3__Pasteurellales":149.0,"D_0__Bacteria;D_1__Proteobacteria;D_2__Gammaproteobacteria;D_3__Pseudomonadales":281.0,"D_0__Bacteria;D_1__Proteobacteria;D_2__Gammaproteobacteria;D_3__R7C24":0.0,"D_0__Bacteria;D_1__Proteobacteria;D_2__Gammaproteobacteria;D_3__Salinisphaerales":0.0,"D_0__Bacteria;D_1__Proteobacteria;D_2__Gammaproteobacteria;D_3__Steroidobacterales":0.0,"D_0__Bacteria;D_1__Proteobacteria;D_2__Gammaproteobacteria;D_3__Vibrionales":0.0,"D_0__Bacteria;D_1__Proteobacteria;D_2__Gammaproteobacteria;D_3__Xanthomonadales":7.0,"D_0__Bacteria;D_1__Proteobacteria;D_2__Gammaproteobacteria;__":0.0,"D_0__Bacteria;D_1__Proteobacteria;__;__":0.0,"D_0__Bacteria;D_1__Rokubacteria;D_2__NC10;D_3__Rokubacteriales":0.0,"D_0__Bacteria;D_1__Spirochaetes;D_2__MVP-15;D_3__Firmicutes bacterium canine oral taxon 309":0.0,"D_0__Bacteria;D_1__Spirochaetes;D_2__Spirochaetia;D_3__Spirochaetales":0.0,"D_0__Bacteria;D_1__Synergistetes;D_2__Synergistia;D_3__Synergistales":0.0,"D_0__Bacteria;D_1__Tenericutes;D_2__Mollicutes;D_3__Acholeplasmatales":0.0,"D_0__Bacteria;D_1__Tenericutes;D_2__Mollicutes;D_3__Anaeroplasmatales":0.0,"D_0__Bacteria;D_1__Tenericutes;D_2__Mollicutes;D_3__Izimaplasmatales":0.0,"D_0__Bacteria;D_1__Tenericutes;D_2__Mollicutes;D_3__Mollicutes RF39":0.0,"D_0__Bacteria;D_1__Tenericutes;D_2__Mollicutes;D_3__Mycoplasmatales":0.0,"D_0__Bacteria;D_1__Verrucomicrobia;D_2__Verrucomicrobiae;D_3__Chthoniobacterales":0.0,"D_0__Bacteria;D_1__Verrucomicrobia;D_2__Verrucomicrobiae;D_3__Opitutales":0.0,"D_0__Bacteria;D_1__Verrucomicrobia;D_2__Verrucomicrobiae;D_3__Pedosphaerales":0.0,"D_0__Bacteria;D_1__Verrucomicrobia;D_2__Verrucomicrobiae;D_3__Verrucomicrobiales":78.0,"D_0__Bacteria;D_1__WPS-2;D_2__hydrothermal vent metagenome;D_3__hydrothermal vent metagenome":0.0,"D_0__Bacteria;D_1__WPS-2;D_2__metagenome;D_3__metagenome":0.0,"D_0__Bacteria;D_1__WPS-2;__;__":0.0,"D_0__Bacteria;__;__;__":24.0,"D_0__Eukaryota;D_1__Archaeplastida;D_2__Chloroplastida;D_3__Charophyta":0.0,"D_0__Eukaryota;D_1__Excavata;D_2__Discoba;D_3__Discicristata":0.0,"D_0__Eukaryota;D_1__Opisthokonta;D_2__Holozoa;D_3__Metazoa (Animalia)":0.0,"D_0__Eukaryota;D_1__Opisthokonta;__;__":0.0,"D_0__Eukaryota;__;__;__":0.0,"Unassigned;__;__;__":254.0,"BM_16S":7820.0,"Sample_Type":"Skin","Sample_Source":"Forehead","16S_Region":"V1V3","Polymerase":"KAPA","Donor":"B5"},{"index":"B5.P.189.V1V3.QT","D_0__Archaea;D_1__Euryarchaeota;D_2__Halobacteria;D_3__Halobacteriales":0.0,"D_0__Archaea;D_1__Euryarchaeota;D_2__Methanobacteria;D_3__Methanobacteriales":0.0,"D_0__Archaea;D_1__Euryarchaeota;D_2__Methanomicrobia;D_3__Methanosarcinales":0.0,"D_0__Archaea;D_1__Euryarchaeota;D_2__Thermococci;D_3__Methanofastidiosales":0.0,"D_0__Archaea;D_1__Euryarchaeota;D_2__Thermoplasmata;D_3__Methanomassiliicoccales":0.0,"D_0__Archaea;D_1__Nanoarchaeaeota;D_2__Woesearchaeia;D_3__Candidatus Staskawiczbacteria bacterium RIFOXYA2_FULL_32_7":0.0,"D_0__Archaea;D_1__Nanoarchaeaeota;D_2__Woesearchaeia;__":0.0,"D_0__Archaea;D_1__Nanoarchaeaeota;__;__":0.0,"D_0__Archaea;D_1__Thaumarchaeota;D_2__Nitrososphaeria;D_3__Nitrososphaerales":0.0,"D_0__Archaea;__;__;__":0.0,"D_0__Bacteria;D_1__Acidobacteria;D_2__Acidobacteriia;D_3__Acidobacteriales":0.0,"D_0__Bacteria;D_1__Acidobacteria;D_2__Acidobacteriia;D_3__Solibacterales":0.0,"D_0__Bacteria;D_1__Acidobacteria;D_2__Acidobacteriia;D_3__Subgroup 2":0.0,"D_0__Bacteria;D_1__Acidobacteria;D_2__Blastocatellia (Subgroup 4);D_3__Blastocatellales":0.0,"D_0__Bacteria;D_1__Acidobacteria;D_2__Blastocatellia (Subgroup 4);D_3__DS-100":0.0,"D_0__Bacteria;D_1__Acidobacteria;D_2__Blastocatellia (Subgroup 4);D_3__Pyrinomonadales":0.0,"D_0__Bacteria;D_1__Acidobacteria;D_2__Holophagae;D_3__Subgroup 7":0.0,"D_0__Bacteria;D_1__Acidobacteria;D_2__Subgroup 17;D_3__metagenome":0.0,"D_0__Bacteria;D_1__Acidobacteria;D_2__Subgroup 17;D_3__uncultured Acidobacteriales bacterium":0.0,"D_0__Bacteria;D_1__Acidobacteria;D_2__Subgroup 17;D_3__uncultured bacterium":0.0,"D_0__Bacteria;D_1__Acidobacteria;D_2__Subgroup 17;__":0.0,"D_0__Bacteria;D_1__Acidobacteria;D_2__Subgroup 22;__":0.0,"D_0__Bacteria;D_1__Acidobacteria;D_2__Subgroup 5;__":0.0,"D_0__Bacteria;D_1__Acidobacteria;D_2__Subgroup 6;D_3__Unknown Order":0.0,"D_0__Bacteria;D_1__Acidobacteria;D_2__Subgroup 6;D_3__uncultured Anaeromyxobacter sp.":0.0,"D_0__Bacteria;D_1__Acidobacteria;D_2__Subgroup 6;D_3__wastewater metagenome":0.0,"D_0__Bacteria;D_1__Acidobacteria;D_2__Subgroup 6;__":0.0,"D_0__Bacteria;D_1__Acidobacteria;D_2__Thermoanaerobaculia;D_3__Thermoanaerobaculales":0.0,"D_0__Bacteria;D_1__Actinobacteria;D_2__Acidimicrobiia;D_3__Actinomarinales":0.0,"D_0__Bacteria;D_1__Actinobacteria;D_2__Acidimicrobiia;D_3__IMCC26256":0.0,"D_0__Bacteria;D_1__Actinobacteria;D_2__Acidimicrobiia;D_3__Microtrichales":0.0,"D_0__Bacteria;D_1__Actinobacteria;D_2__Acidimicrobiia;D_3__uncultured":0.0,"D_0__Bacteria;D_1__Actinobacteria;D_2__Actinobacteria;D_3__Actinomycetales":27.0,"D_0__Bacteria;D_1__Actinobacteria;D_2__Actinobacteria;D_3__Bifidobacteriales":0.0,"D_0__Bacteria;D_1__Actinobacteria;D_2__Actinobacteria;D_3__Corynebacteriales":97.0,"D_0__Bacteria;D_1__Actinobacteria;D_2__Actinobacteria;D_3__Frankiales":0.0,"D_0__Bacteria;D_1__Actinobacteria;D_2__Actinobacteria;D_3__Glycomycetales":0.0,"D_0__Bacteria;D_1__Actinobacteria;D_2__Actinobacteria;D_3__Kineosporiales":0.0,"D_0__Bacteria;D_1__Actinobacteria;D_2__Actinobacteria;D_3__Micrococcales":178.0,"D_0__Bacteria;D_1__Actinobacteria;D_2__Actinobacteria;D_3__Micromonosporales":0.0,"D_0__Bacteria;D_1__Actinobacteria;D_2__Actinobacteria;D_3__Propionibacteriales":3467.0,"D_0__Bacteria;D_1__Actinobacteria;D_2__Actinobacteria;D_3__Pseudonocardiales":0.0,"D_0__Bacteria;D_1__Actinobacteria;D_2__Actinobacteria;D_3__Streptomycetales":0.0,"D_0__Bacteria;D_1__Actinobacteria;D_2__Actinobacteria;D_3__Streptosporangiales":0.0,"D_0__Bacteria;D_1__Actinobacteria;D_2__Actinobacteria;__":0.0,"D_0__Bacteria;D_1__Actinobacteria;D_2__Coriobacteriia;D_3__Coriobacteriales":175.0,"D_0__Bacteria;D_1__Actinobacteria;D_2__MB-A2-108;D_3__metagenome":0.0,"D_0__Bacteria;D_1__Actinobacteria;D_2__MB-A2-108;D_3__uncultured bacterium":0.0,"D_0__Bacteria;D_1__Actinobacteria;D_2__Nitriliruptoria;D_3__Euzebyales":0.0,"D_0__Bacteria;D_1__Actinobacteria;D_2__Rubrobacteria;D_3__Rubrobacterales":0.0,"D_0__Bacteria;D_1__Actinobacteria;D_2__Thermoleophilia;D_3__Gaiellales":0.0,"D_0__Bacteria;D_1__Actinobacteria;D_2__Thermoleophilia;D_3__Solirubrobacterales":0.0,"D_0__Bacteria;D_1__Actinobacteria;D_2__Thermoleophilia;D_3__uncultured":0.0,"D_0__Bacteria;D_1__Actinobacteria;D_2__Thermoleophilia;__":0.0,"D_0__Bacteria;D_1__Armatimonadetes;D_2__Armatimonadia;D_3__Armatimonadales":0.0,"D_0__Bacteria;D_1__Armatimonadetes;D_2__Chthonomonadetes;D_3__Chthonomonadales":0.0,"D_0__Bacteria;D_1__Armatimonadetes;D_2__Fimbriimonadia;D_3__Fimbriimonadales":0.0,"D_0__Bacteria;D_1__Armatimonadetes;D_2__uncultured;D_3__uncultured Firmicutes bacterium":0.0,"D_0__Bacteria;D_1__Armatimonadetes;D_2__uncultured;D_3__uncultured soil bacterium":0.0,"D_0__Bacteria;D_1__BRC1;D_2__uncultured soil bacterium PBS-74;D_3__uncultured soil bacterium PBS-74":0.0,"D_0__Bacteria;D_1__BRC1;__;__":0.0,"D_0__Bacteria;D_1__Bacteroidetes;D_2__Bacteroidia;D_3__Bacteroidales":3447.0,"D_0__Bacteria;D_1__Bacteroidetes;D_2__Bacteroidia;D_3__Chitinophagales":0.0,"D_0__Bacteria;D_1__Bacteroidetes;D_2__Bacteroidia;D_3__Cytophagales":0.0,"D_0__Bacteria;D_1__Bacteroidetes;D_2__Bacteroidia;D_3__Flavobacteriales":11.0,"D_0__Bacteria;D_1__Bacteroidetes;D_2__Bacteroidia;D_3__Sphingobacteriales":9.0,"D_0__Bacteria;D_1__Bacteroidetes;D_2__Bacteroidia;__":0.0,"D_0__Bacteria;D_1__Bacteroidetes;D_2__Ignavibacteria;D_3__Ignavibacteriales":0.0,"D_0__Bacteria;D_1__Bacteroidetes;D_2__Ignavibacteria;D_3__Kryptoniales":0.0,"D_0__Bacteria;D_1__Bacteroidetes;D_2__Ignavibacteria;D_3__OPB56":0.0,"D_0__Bacteria;D_1__Bacteroidetes;D_2__Rhodothermia;D_3__Rhodothermales":0.0,"D_0__Bacteria;D_1__Chlamydiae;D_2__Chlamydiae;D_3__Chlamydiales":0.0,"D_0__Bacteria;D_1__Chloroflexi;D_2__Anaerolineae;D_3__Anaerolineales":0.0,"D_0__Bacteria;D_1__Chloroflexi;D_2__Anaerolineae;D_3__Ardenticatenales":0.0,"D_0__Bacteria;D_1__Chloroflexi;D_2__Anaerolineae;D_3__RBG-13-54-9":0.0,"D_0__Bacteria;D_1__Chloroflexi;D_2__Anaerolineae;D_3__SBR1031":0.0,"D_0__Bacteria;D_1__Chloroflexi;D_2__Chloroflexia;D_3__Chloroflexales":0.0,"D_0__Bacteria;D_1__Chloroflexi;D_2__Chloroflexia;D_3__Kallotenuales":0.0,"D_0__Bacteria;D_1__Chloroflexi;D_2__Chloroflexia;D_3__Thermomicrobiales":0.0,"D_0__Bacteria;D_1__Chloroflexi;D_2__Dehalococcoidia;D_3__S085":0.0,"D_0__Bacteria;D_1__Chloroflexi;D_2__Dehalococcoidia;D_3__SAR202 clade":0.0,"D_0__Bacteria;D_1__Chloroflexi;D_2__Gitt-GS-136;D_3__uncultured Anaerolineae bacterium":0.0,"D_0__Bacteria;D_1__Chloroflexi;D_2__Gitt-GS-136;D_3__uncultured Chloroflexus sp.":0.0,"D_0__Bacteria;D_1__Chloroflexi;D_2__Gitt-GS-136;D_3__uncultured bacterium":0.0,"D_0__Bacteria;D_1__Chloroflexi;D_2__Gitt-GS-136;__":0.0,"D_0__Bacteria;D_1__Chloroflexi;D_2__JG30-KF-CM66;D_3__uncultured Chloroflexi bacterium":0.0,"D_0__Bacteria;D_1__Chloroflexi;D_2__JG30-KF-CM66;D_3__uncultured bacterium":0.0,"D_0__Bacteria;D_1__Chloroflexi;D_2__KD4-96;D_3__uncultured Anaerolineaceae bacterium":0.0,"D_0__Bacteria;D_1__Chloroflexi;D_2__KD4-96;D_3__uncultured Chloroflexi bacterium":0.0,"D_0__Bacteria;D_1__Chloroflexi;D_2__KD4-96;D_3__uncultured bacterium":0.0,"D_0__Bacteria;D_1__Chloroflexi;D_2__KD4-96;__":0.0,"D_0__Bacteria;D_1__Chloroflexi;D_2__Ktedonobacteria;D_3__C0119":0.0,"D_0__Bacteria;D_1__Chloroflexi;D_2__TK10;__":0.0,"D_0__Bacteria;D_1__Cyanobacteria;D_2__Melainabacteria;D_3__Gastranaerophilales":0.0,"D_0__Bacteria;D_1__Cyanobacteria;D_2__Melainabacteria;D_3__Obscuribacterales":0.0,"D_0__Bacteria;D_1__Cyanobacteria;D_2__Melainabacteria;D_3__Vampirovibrionales":0.0,"D_0__Bacteria;D_1__Cyanobacteria;D_2__Oxyphotobacteria;D_3__Chloroplast":133.0,"D_0__Bacteria;D_1__Cyanobacteria;D_2__Oxyphotobacteria;D_3__Leptolyngbyales":0.0,"D_0__Bacteria;D_1__Cyanobacteria;D_2__Oxyphotobacteria;D_3__Nostocales":0.0,"D_0__Bacteria;D_1__Cyanobacteria;D_2__Oxyphotobacteria;D_3__Oxyphotobacteria Incertae Sedis":0.0,"D_0__Bacteria;D_1__Cyanobacteria;D_2__Oxyphotobacteria;D_3__Pseudanabaenales":0.0,"D_0__Bacteria;D_1__Cyanobacteria;D_2__Oxyphotobacteria;D_3__Synechococcales":0.0,"D_0__Bacteria;D_1__Cyanobacteria;D_2__Sericytochromatia;D_3__uncultured Bacillales bacterium":0.0,"D_0__Bacteria;D_1__Cyanobacteria;D_2__Sericytochromatia;D_3__uncultured bacterium":0.0,"D_0__Bacteria;D_1__Cyanobacteria;D_2__Sericytochromatia;D_3__unidentified":0.0,"D_0__Bacteria;D_1__Cyanobacteria;D_2__Sericytochromatia;__":0.0,"D_0__Bacteria;D_1__Deinococcus-Thermus;D_2__Deinococci;D_3__Deinococcales":0.0,"D_0__Bacteria;D_1__Deinococcus-Thermus;D_2__Deinococci;D_3__Thermales":0.0,"D_0__Bacteria;D_1__Dependentiae;D_2__Babeliae;D_3__Babeliales":0.0,"D_0__Bacteria;D_1__Epsilonbacteraeota;D_2__Campylobacteria;D_3__Campylobacterales":8.0,"D_0__Bacteria;D_1__FBP;D_2__metagenome;D_3__metagenome":0.0,"D_0__Bacteria;D_1__FBP;D_2__uncultured bacterium;D_3__uncultured bacterium":0.0,"D_0__Bacteria;D_1__FBP;D_2__uncultured endolithic bacterium;D_3__uncultured endolithic bacterium":0.0,"D_0__Bacteria;D_1__FBP;D_2__uncultured organism;D_3__uncultured organism":0.0,"D_0__Bacteria;D_1__Firmicutes;D_2__Bacilli;D_3__Bacillales":271.0,"D_0__Bacteria;D_1__Firmicutes;D_2__Bacilli;D_3__Lactobacillales":650.0,"D_0__Bacteria;D_1__Firmicutes;D_2__Clostridia;D_3__Clostridiales":4329.0,"D_0__Bacteria;D_1__Firmicutes;D_2__Clostridia;D_3__DTU014":0.0,"D_0__Bacteria;D_1__Firmicutes;D_2__Clostridia;D_3__Thermoanaerobacterales":0.0,"D_0__Bacteria;D_1__Firmicutes;D_2__Erysipelotrichia;D_3__Erysipelotrichales":53.0,"D_0__Bacteria;D_1__Firmicutes;D_2__Negativicutes;D_3__Selenomonadales":70.0,"D_0__Bacteria;D_1__Firmicutes;__;__":0.0,"D_0__Bacteria;D_1__Fusobacteria;D_2__Fusobacteriia;D_3__Fusobacteriales":8.0,"D_0__Bacteria;D_1__Gemmatimonadetes;D_2__Gemmatimonadetes;D_3__Gemmatimonadales":0.0,"D_0__Bacteria;D_1__Gemmatimonadetes;D_2__Longimicrobia;D_3__Longimicrobiales":0.0,"D_0__Bacteria;D_1__Latescibacteria;__;__":0.0,"D_0__Bacteria;D_1__Lentisphaerae;D_2__Lentisphaeria;D_3__Victivallales":0.0,"D_0__Bacteria;D_1__Nitrospirae;D_2__Nitrospira;D_3__Nitrospirales":0.0,"D_0__Bacteria;D_1__Patescibacteria;D_2__ABY1;D_3__Candidatus Magasanikbacteria":0.0,"D_0__Bacteria;D_1__Patescibacteria;D_2__Gracilibacteria;D_3__Absconditabacteriales (SR1)":0.0,"D_0__Bacteria;D_1__Patescibacteria;D_2__Gracilibacteria;D_3__Candidatus Peribacteria":0.0,"D_0__Bacteria;D_1__Patescibacteria;D_2__Gracilibacteria;D_3__Gracilibacteria bacterium canine oral taxon 291":0.0,"D_0__Bacteria;D_1__Patescibacteria;D_2__Gracilibacteria;D_3__Gracilibacteria bacterium canine oral taxon 394":0.0,"D_0__Bacteria;D_1__Patescibacteria;D_2__Gracilibacteria;D_3__Gracilibacteria bacterium oral taxon 873":0.0,"D_0__Bacteria;D_1__Patescibacteria;D_2__Gracilibacteria;D_3__JGI 0000069-P22":0.0,"D_0__Bacteria;D_1__Patescibacteria;D_2__Parcubacteria;D_3__Candidatus Kaiserbacteria":0.0,"D_0__Bacteria;D_1__Patescibacteria;D_2__Parcubacteria;D_3__Candidatus Zambryskibacteria":0.0,"D_0__Bacteria;D_1__Patescibacteria;D_2__Parcubacteria;D_3__uncultured bacterium":0.0,"D_0__Bacteria;D_1__Patescibacteria;D_2__Saccharimonadia;D_3__Saccharimonadales":4.0,"D_0__Bacteria;D_1__Planctomycetes;D_2__Phycisphaerae;D_3__Phycisphaerales":0.0,"D_0__Bacteria;D_1__Planctomycetes;D_2__Phycisphaerae;D_3__Tepidisphaerales":0.0,"D_0__Bacteria;D_1__Planctomycetes;D_2__Planctomycetacia;D_3__Gemmatales":0.0,"D_0__Bacteria;D_1__Planctomycetes;D_2__Planctomycetacia;D_3__Isosphaerales":0.0,"D_0__Bacteria;D_1__Planctomycetes;D_2__Planctomycetacia;D_3__Pirellulales":0.0,"D_0__Bacteria;D_1__Planctomycetes;D_2__Planctomycetacia;D_3__Planctomycetales":0.0,"D_0__Bacteria;D_1__Planctomycetes;D_2__Planctomycetacia;D_3__uncultured":0.0,"D_0__Bacteria;D_1__Proteobacteria;D_2__Alphaproteobacteria;D_3__Acetobacterales":10.0,"D_0__Bacteria;D_1__Proteobacteria;D_2__Alphaproteobacteria;D_3__Alphaproteobacteria Incertae Sedis":0.0,"D_0__Bacteria;D_1__Proteobacteria;D_2__Alphaproteobacteria;D_3__Azospirillales":0.0,"D_0__Bacteria;D_1__Proteobacteria;D_2__Alphaproteobacteria;D_3__Caulobacterales":15.0,"D_0__Bacteria;D_1__Proteobacteria;D_2__Alphaproteobacteria;D_3__Dongiales":0.0,"D_0__Bacteria;D_1__Proteobacteria;D_2__Alphaproteobacteria;D_3__Elsterales":0.0,"D_0__Bacteria;D_1__Proteobacteria;D_2__Alphaproteobacteria;D_3__Micavibrionales":0.0,"D_0__Bacteria;D_1__Proteobacteria;D_2__Alphaproteobacteria;D_3__Paracaedibacterales":0.0,"D_0__Bacteria;D_1__Proteobacteria;D_2__Alphaproteobacteria;D_3__Parvibaculales":0.0,"D_0__Bacteria;D_1__Proteobacteria;D_2__Alphaproteobacteria;D_3__Reyranellales":0.0,"D_0__Bacteria;D_1__Proteobacteria;D_2__Alphaproteobacteria;D_3__Rhizobiales":20.0,"D_0__Bacteria;D_1__Proteobacteria;D_2__Alphaproteobacteria;D_3__Rhodobacterales":0.0,"D_0__Bacteria;D_1__Proteobacteria;D_2__Alphaproteobacteria;D_3__Rhodospirillales":18.0,"D_0__Bacteria;D_1__Proteobacteria;D_2__Alphaproteobacteria;D_3__Rhodovibrionales":0.0,"D_0__Bacteria;D_1__Proteobacteria;D_2__Alphaproteobacteria;D_3__Rickettsiales":11.0,"D_0__Bacteria;D_1__Proteobacteria;D_2__Alphaproteobacteria;D_3__SAR11 clade":0.0,"D_0__Bacteria;D_1__Proteobacteria;D_2__Alphaproteobacteria;D_3__Sneathiellales":0.0,"D_0__Bacteria;D_1__Proteobacteria;D_2__Alphaproteobacteria;D_3__Sphingomonadales":14.0,"D_0__Bacteria;D_1__Proteobacteria;D_2__Alphaproteobacteria;D_3__Tistrellales":0.0,"D_0__Bacteria;D_1__Proteobacteria;D_2__Alphaproteobacteria;D_3__uncultured":0.0,"D_0__Bacteria;D_1__Proteobacteria;D_2__Alphaproteobacteria;__":0.0,"D_0__Bacteria;D_1__Proteobacteria;D_2__Deltaproteobacteria;D_3__Bdellovibrionales":0.0,"D_0__Bacteria;D_1__Proteobacteria;D_2__Deltaproteobacteria;D_3__Bradymonadales":0.0,"D_0__Bacteria;D_1__Proteobacteria;D_2__Deltaproteobacteria;D_3__Desulfarculales":0.0,"D_0__Bacteria;D_1__Proteobacteria;D_2__Deltaproteobacteria;D_3__Desulfobacterales":0.0,"D_0__Bacteria;D_1__Proteobacteria;D_2__Deltaproteobacteria;D_3__Desulfovibrionales":26.0,"D_0__Bacteria;D_1__Proteobacteria;D_2__Deltaproteobacteria;D_3__Myxococcales":0.0,"D_0__Bacteria;D_1__Proteobacteria;D_2__Deltaproteobacteria;D_3__Oligoflexales":0.0,"D_0__Bacteria;D_1__Proteobacteria;D_2__Deltaproteobacteria;D_3__SAR324 clade(Marine group B)":0.0,"D_0__Bacteria;D_1__Proteobacteria;D_2__Deltaproteobacteria;D_3__Syntrophobacterales":0.0,"D_0__Bacteria;D_1__Proteobacteria;D_2__Gammaproteobacteria;D_3__Aeromonadales":0.0,"D_0__Bacteria;D_1__Proteobacteria;D_2__Gammaproteobacteria;D_3__Alteromonadales":0.0,"D_0__Bacteria;D_1__Proteobacteria;D_2__Gammaproteobacteria;D_3__Betaproteobacteriales":140.0,"D_0__Bacteria;D_1__Proteobacteria;D_2__Gammaproteobacteria;D_3__CCD24":0.0,"D_0__Bacteria;D_1__Proteobacteria;D_2__Gammaproteobacteria;D_3__Cardiobacteriales":5.0,"D_0__Bacteria;D_1__Proteobacteria;D_2__Gammaproteobacteria;D_3__Cellvibrionales":0.0,"D_0__Bacteria;D_1__Proteobacteria;D_2__Gammaproteobacteria;D_3__Competibacterales":0.0,"D_0__Bacteria;D_1__Proteobacteria;D_2__Gammaproteobacteria;D_3__Diplorickettsiales":0.0,"D_0__Bacteria;D_1__Proteobacteria;D_2__Gammaproteobacteria;D_3__Enterobacteriales":0.0,"D_0__Bacteria;D_1__Proteobacteria;D_2__Gammaproteobacteria;D_3__Gammaproteobacteria Incertae Sedis":0.0,"D_0__Bacteria;D_1__Proteobacteria;D_2__Gammaproteobacteria;D_3__Legionellales":0.0,"D_0__Bacteria;D_1__Proteobacteria;D_2__Gammaproteobacteria;D_3__Nitrosococcales":0.0,"D_0__Bacteria;D_1__Proteobacteria;D_2__Gammaproteobacteria;D_3__Oceanospirillales":0.0,"D_0__Bacteria;D_1__Proteobacteria;D_2__Gammaproteobacteria;D_3__PLTA13":0.0,"D_0__Bacteria;D_1__Proteobacteria;D_2__Gammaproteobacteria;D_3__Pasteurellales":100.0,"D_0__Bacteria;D_1__Proteobacteria;D_2__Gammaproteobacteria;D_3__Pseudomonadales":71.0,"D_0__Bacteria;D_1__Proteobacteria;D_2__Gammaproteobacteria;D_3__R7C24":0.0,"D_0__Bacteria;D_1__Proteobacteria;D_2__Gammaproteobacteria;D_3__Salinisphaerales":0.0,"D_0__Bacteria;D_1__Proteobacteria;D_2__Gammaproteobacteria;D_3__Steroidobacterales":0.0,"D_0__Bacteria;D_1__Proteobacteria;D_2__Gammaproteobacteria;D_3__Vibrionales":0.0,"D_0__Bacteria;D_1__Proteobacteria;D_2__Gammaproteobacteria;D_3__Xanthomonadales":0.0,"D_0__Bacteria;D_1__Proteobacteria;D_2__Gammaproteobacteria;__":0.0,"D_0__Bacteria;D_1__Proteobacteria;__;__":0.0,"D_0__Bacteria;D_1__Rokubacteria;D_2__NC10;D_3__Rokubacteriales":0.0,"D_0__Bacteria;D_1__Spirochaetes;D_2__MVP-15;D_3__Firmicutes bacterium canine oral taxon 309":0.0,"D_0__Bacteria;D_1__Spirochaetes;D_2__Spirochaetia;D_3__Spirochaetales":0.0,"D_0__Bacteria;D_1__Synergistetes;D_2__Synergistia;D_3__Synergistales":0.0,"D_0__Bacteria;D_1__Tenericutes;D_2__Mollicutes;D_3__Acholeplasmatales":0.0,"D_0__Bacteria;D_1__Tenericutes;D_2__Mollicutes;D_3__Anaeroplasmatales":0.0,"D_0__Bacteria;D_1__Tenericutes;D_2__Mollicutes;D_3__Izimaplasmatales":0.0,"D_0__Bacteria;D_1__Tenericutes;D_2__Mollicutes;D_3__Mollicutes RF39":0.0,"D_0__Bacteria;D_1__Tenericutes;D_2__Mollicutes;D_3__Mycoplasmatales":0.0,"D_0__Bacteria;D_1__Verrucomicrobia;D_2__Verrucomicrobiae;D_3__Chthoniobacterales":0.0,"D_0__Bacteria;D_1__Verrucomicrobia;D_2__Verrucomicrobiae;D_3__Opitutales":0.0,"D_0__Bacteria;D_1__Verrucomicrobia;D_2__Verrucomicrobiae;D_3__Pedosphaerales":0.0,"D_0__Bacteria;D_1__Verrucomicrobia;D_2__Verrucomicrobiae;D_3__Verrucomicrobiales":30.0,"D_0__Bacteria;D_1__WPS-2;D_2__hydrothermal vent metagenome;D_3__hydrothermal vent metagenome":0.0,"D_0__Bacteria;D_1__WPS-2;D_2__metagenome;D_3__metagenome":0.0,"D_0__Bacteria;D_1__WPS-2;__;__":0.0,"D_0__Bacteria;__;__;__":0.0,"D_0__Eukaryota;D_1__Archaeplastida;D_2__Chloroplastida;D_3__Charophyta":0.0,"D_0__Eukaryota;D_1__Excavata;D_2__Discoba;D_3__Discicristata":0.0,"D_0__Eukaryota;D_1__Opisthokonta;D_2__Holozoa;D_3__Metazoa (Animalia)":0.0,"D_0__Eukaryota;D_1__Opisthokonta;__;__":0.0,"D_0__Eukaryota;__;__;__":0.0,"Unassigned;__;__;__":0.0,"BM_16S":7820.0,"Sample_Type":"skin","Sample_Source":"Forehead","16S_Region":"V1V3","Polymerase":"Qiagen_Taq","Donor":"B5"},{"index":"B6.P.189.V1V3","D_0__Archaea;D_1__Euryarchaeota;D_2__Halobacteria;D_3__Halobacteriales":0.0,"D_0__Archaea;D_1__Euryarchaeota;D_2__Methanobacteria;D_3__Methanobacteriales":0.0,"D_0__Archaea;D_1__Euryarchaeota;D_2__Methanomicrobia;D_3__Methanosarcinales":0.0,"D_0__Archaea;D_1__Euryarchaeota;D_2__Thermococci;D_3__Methanofastidiosales":2.0,"D_0__Archaea;D_1__Euryarchaeota;D_2__Thermoplasmata;D_3__Methanomassiliicoccales":0.0,"D_0__Archaea;D_1__Nanoarchaeaeota;D_2__Woesearchaeia;D_3__Candidatus Staskawiczbacteria bacterium RIFOXYA2_FULL_32_7":0.0,"D_0__Archaea;D_1__Nanoarchaeaeota;D_2__Woesearchaeia;__":0.0,"D_0__Archaea;D_1__Nanoarchaeaeota;__;__":22.0,"D_0__Archaea;D_1__Thaumarchaeota;D_2__Nitrososphaeria;D_3__Nitrososphaerales":0.0,"D_0__Archaea;__;__;__":13.0,"D_0__Bacteria;D_1__Acidobacteria;D_2__Acidobacteriia;D_3__Acidobacteriales":0.0,"D_0__Bacteria;D_1__Acidobacteria;D_2__Acidobacteriia;D_3__Solibacterales":0.0,"D_0__Bacteria;D_1__Acidobacteria;D_2__Acidobacteriia;D_3__Subgroup 2":0.0,"D_0__Bacteria;D_1__Acidobacteria;D_2__Blastocatellia (Subgroup 4);D_3__Blastocatellales":0.0,"D_0__Bacteria;D_1__Acidobacteria;D_2__Blastocatellia (Subgroup 4);D_3__DS-100":0.0,"D_0__Bacteria;D_1__Acidobacteria;D_2__Blastocatellia (Subgroup 4);D_3__Pyrinomonadales":0.0,"D_0__Bacteria;D_1__Acidobacteria;D_2__Holophagae;D_3__Subgroup 7":0.0,"D_0__Bacteria;D_1__Acidobacteria;D_2__Subgroup 17;D_3__metagenome":0.0,"D_0__Bacteria;D_1__Acidobacteria;D_2__Subgroup 17;D_3__uncultured Acidobacteriales bacterium":0.0,"D_0__Bacteria;D_1__Acidobacteria;D_2__Subgroup 17;D_3__uncultured bacterium":0.0,"D_0__Bacteria;D_1__Acidobacteria;D_2__Subgroup 17;__":0.0,"D_0__Bacteria;D_1__Acidobacteria;D_2__Subgroup 22;__":0.0,"D_0__Bacteria;D_1__Acidobacteria;D_2__Subgroup 5;__":0.0,"D_0__Bacteria;D_1__Acidobacteria;D_2__Subgroup 6;D_3__Unknown Order":0.0,"D_0__Bacteria;D_1__Acidobacteria;D_2__Subgroup 6;D_3__uncultured Anaeromyxobacter sp.":0.0,"D_0__Bacteria;D_1__Acidobacteria;D_2__Subgroup 6;D_3__wastewater metagenome":0.0,"D_0__Bacteria;D_1__Acidobacteria;D_2__Subgroup 6;__":0.0,"D_0__Bacteria;D_1__Acidobacteria;D_2__Thermoanaerobaculia;D_3__Thermoanaerobaculales":0.0,"D_0__Bacteria;D_1__Actinobacteria;D_2__Acidimicrobiia;D_3__Actinomarinales":0.0,"D_0__Bacteria;D_1__Actinobacteria;D_2__Acidimicrobiia;D_3__IMCC26256":0.0,"D_0__Bacteria;D_1__Actinobacteria;D_2__Acidimicrobiia;D_3__Microtrichales":0.0,"D_0__Bacteria;D_1__Actinobacteria;D_2__Acidimicrobiia;D_3__uncultured":0.0,"D_0__Bacteria;D_1__Actinobacteria;D_2__Actinobacteria;D_3__Actinomycetales":0.0,"D_0__Bacteria;D_1__Actinobacteria;D_2__Actinobacteria;D_3__Bifidobacteriales":0.0,"D_0__Bacteria;D_1__Actinobacteria;D_2__Actinobacteria;D_3__Corynebacteriales":79.0,"D_0__Bacteria;D_1__Actinobacteria;D_2__Actinobacteria;D_3__Frankiales":0.0,"D_0__Bacteria;D_1__Actinobacteria;D_2__Actinobacteria;D_3__Glycomycetales":0.0,"D_0__Bacteria;D_1__Actinobacteria;D_2__Actinobacteria;D_3__Kineosporiales":0.0,"D_0__Bacteria;D_1__Actinobacteria;D_2__Actinobacteria;D_3__Micrococcales":8.0,"D_0__Bacteria;D_1__Actinobacteria;D_2__Actinobacteria;D_3__Micromonosporales":0.0,"D_0__Bacteria;D_1__Actinobacteria;D_2__Actinobacteria;D_3__Propionibacteriales":5900.0,"D_0__Bacteria;D_1__Actinobacteria;D_2__Actinobacteria;D_3__Pseudonocardiales":0.0,"D_0__Bacteria;D_1__Actinobacteria;D_2__Actinobacteria;D_3__Streptomycetales":0.0,"D_0__Bacteria;D_1__Actinobacteria;D_2__Actinobacteria;D_3__Streptosporangiales":0.0,"D_0__Bacteria;D_1__Actinobacteria;D_2__Actinobacteria;__":0.0,"D_0__Bacteria;D_1__Actinobacteria;D_2__Coriobacteriia;D_3__Coriobacteriales":55.0,"D_0__Bacteria;D_1__Actinobacteria;D_2__MB-A2-108;D_3__metagenome":0.0,"D_0__Bacteria;D_1__Actinobacteria;D_2__MB-A2-108;D_3__uncultured bacterium":0.0,"D_0__Bacteria;D_1__Actinobacteria;D_2__Nitriliruptoria;D_3__Euzebyales":0.0,"D_0__Bacteria;D_1__Actinobacteria;D_2__Rubrobacteria;D_3__Rubrobacterales":0.0,"D_0__Bacteria;D_1__Actinobacteria;D_2__Thermoleophilia;D_3__Gaiellales":0.0,"D_0__Bacteria;D_1__Actinobacteria;D_2__Thermoleophilia;D_3__Solirubrobacterales":0.0,"D_0__Bacteria;D_1__Actinobacteria;D_2__Thermoleophilia;D_3__uncultured":0.0,"D_0__Bacteria;D_1__Actinobacteria;D_2__Thermoleophilia;__":0.0,"D_0__Bacteria;D_1__Armatimonadetes;D_2__Armatimonadia;D_3__Armatimonadales":0.0,"D_0__Bacteria;D_1__Armatimonadetes;D_2__Chthonomonadetes;D_3__Chthonomonadales":0.0,"D_0__Bacteria;D_1__Armatimonadetes;D_2__Fimbriimonadia;D_3__Fimbriimonadales":0.0,"D_0__Bacteria;D_1__Armatimonadetes;D_2__uncultured;D_3__uncultured Firmicutes bacterium":0.0,"D_0__Bacteria;D_1__Armatimonadetes;D_2__uncultured;D_3__uncultured soil bacterium":0.0,"D_0__Bacteria;D_1__BRC1;D_2__uncultured soil bacterium PBS-74;D_3__uncultured soil bacterium PBS-74":0.0,"D_0__Bacteria;D_1__BRC1;__;__":0.0,"D_0__Bacteria;D_1__Bacteroidetes;D_2__Bacteroidia;D_3__Bacteroidales":2565.0,"D_0__Bacteria;D_1__Bacteroidetes;D_2__Bacteroidia;D_3__Chitinophagales":0.0,"D_0__Bacteria;D_1__Bacteroidetes;D_2__Bacteroidia;D_3__Cytophagales":0.0,"D_0__Bacteria;D_1__Bacteroidetes;D_2__Bacteroidia;D_3__Flavobacteriales":52.0,"D_0__Bacteria;D_1__Bacteroidetes;D_2__Bacteroidia;D_3__Sphingobacteriales":0.0,"D_0__Bacteria;D_1__Bacteroidetes;D_2__Bacteroidia;__":0.0,"D_0__Bacteria;D_1__Bacteroidetes;D_2__Ignavibacteria;D_3__Ignavibacteriales":0.0,"D_0__Bacteria;D_1__Bacteroidetes;D_2__Ignavibacteria;D_3__Kryptoniales":0.0,"D_0__Bacteria;D_1__Bacteroidetes;D_2__Ignavibacteria;D_3__OPB56":0.0,"D_0__Bacteria;D_1__Bacteroidetes;D_2__Rhodothermia;D_3__Rhodothermales":0.0,"D_0__Bacteria;D_1__Chlamydiae;D_2__Chlamydiae;D_3__Chlamydiales":0.0,"D_0__Bacteria;D_1__Chloroflexi;D_2__Anaerolineae;D_3__Anaerolineales":0.0,"D_0__Bacteria;D_1__Chloroflexi;D_2__Anaerolineae;D_3__Ardenticatenales":0.0,"D_0__Bacteria;D_1__Chloroflexi;D_2__Anaerolineae;D_3__RBG-13-54-9":0.0,"D_0__Bacteria;D_1__Chloroflexi;D_2__Anaerolineae;D_3__SBR1031":0.0,"D_0__Bacteria;D_1__Chloroflexi;D_2__Chloroflexia;D_3__Chloroflexales":0.0,"D_0__Bacteria;D_1__Chloroflexi;D_2__Chloroflexia;D_3__Kallotenuales":0.0,"D_0__Bacteria;D_1__Chloroflexi;D_2__Chloroflexia;D_3__Thermomicrobiales":0.0,"D_0__Bacteria;D_1__Chloroflexi;D_2__Dehalococcoidia;D_3__S085":0.0,"D_0__Bacteria;D_1__Chloroflexi;D_2__Dehalococcoidia;D_3__SAR202 clade":0.0,"D_0__Bacteria;D_1__Chloroflexi;D_2__Gitt-GS-136;D_3__uncultured Anaerolineae bacterium":0.0,"D_0__Bacteria;D_1__Chloroflexi;D_2__Gitt-GS-136;D_3__uncultured Chloroflexus sp.":0.0,"D_0__Bacteria;D_1__Chloroflexi;D_2__Gitt-GS-136;D_3__uncultured bacterium":0.0,"D_0__Bacteria;D_1__Chloroflexi;D_2__Gitt-GS-136;__":0.0,"D_0__Bacteria;D_1__Chloroflexi;D_2__JG30-KF-CM66;D_3__uncultured Chloroflexi bacterium":0.0,"D_0__Bacteria;D_1__Chloroflexi;D_2__JG30-KF-CM66;D_3__uncultured bacterium":0.0,"D_0__Bacteria;D_1__Chloroflexi;D_2__KD4-96;D_3__uncultured Anaerolineaceae bacterium":0.0,"D_0__Bacteria;D_1__Chloroflexi;D_2__KD4-96;D_3__uncultured Chloroflexi bacterium":0.0,"D_0__Bacteria;D_1__Chloroflexi;D_2__KD4-96;D_3__uncultured bacterium":0.0,"D_0__Bacteria;D_1__Chloroflexi;D_2__KD4-96;__":0.0,"D_0__Bacteria;D_1__Chloroflexi;D_2__Ktedonobacteria;D_3__C0119":0.0,"D_0__Bacteria;D_1__Chloroflexi;D_2__TK10;__":0.0,"D_0__Bacteria;D_1__Cyanobacteria;D_2__Melainabacteria;D_3__Gastranaerophilales":5.0,"D_0__Bacteria;D_1__Cyanobacteria;D_2__Melainabacteria;D_3__Obscuribacterales":0.0,"D_0__Bacteria;D_1__Cyanobacteria;D_2__Melainabacteria;D_3__Vampirovibrionales":0.0,"D_0__Bacteria;D_1__Cyanobacteria;D_2__Oxyphotobacteria;D_3__Chloroplast":68.0,"D_0__Bacteria;D_1__Cyanobacteria;D_2__Oxyphotobacteria;D_3__Leptolyngbyales":0.0,"D_0__Bacteria;D_1__Cyanobacteria;D_2__Oxyphotobacteria;D_3__Nostocales":0.0,"D_0__Bacteria;D_1__Cyanobacteria;D_2__Oxyphotobacteria;D_3__Oxyphotobacteria Incertae Sedis":0.0,"D_0__Bacteria;D_1__Cyanobacteria;D_2__Oxyphotobacteria;D_3__Pseudanabaenales":0.0,"D_0__Bacteria;D_1__Cyanobacteria;D_2__Oxyphotobacteria;D_3__Synechococcales":0.0,"D_0__Bacteria;D_1__Cyanobacteria;D_2__Sericytochromatia;D_3__uncultured Bacillales bacterium":0.0,"D_0__Bacteria;D_1__Cyanobacteria;D_2__Sericytochromatia;D_3__uncultured bacterium":0.0,"D_0__Bacteria;D_1__Cyanobacteria;D_2__Sericytochromatia;D_3__unidentified":0.0,"D_0__Bacteria;D_1__Cyanobacteria;D_2__Sericytochromatia;__":0.0,"D_0__Bacteria;D_1__Deinococcus-Thermus;D_2__Deinococci;D_3__Deinococcales":0.0,"D_0__Bacteria;D_1__Deinococcus-Thermus;D_2__Deinococci;D_3__Thermales":0.0,"D_0__Bacteria;D_1__Dependentiae;D_2__Babeliae;D_3__Babeliales":0.0,"D_0__Bacteria;D_1__Epsilonbacteraeota;D_2__Campylobacteria;D_3__Campylobacterales":0.0,"D_0__Bacteria;D_1__FBP;D_2__metagenome;D_3__metagenome":0.0,"D_0__Bacteria;D_1__FBP;D_2__uncultured bacterium;D_3__uncultured bacterium":0.0,"D_0__Bacteria;D_1__FBP;D_2__uncultured endolithic bacterium;D_3__uncultured endolithic bacterium":0.0,"D_0__Bacteria;D_1__FBP;D_2__uncultured organism;D_3__uncultured organism":0.0,"D_0__Bacteria;D_1__Firmicutes;D_2__Bacilli;D_3__Bacillales":1072.0,"D_0__Bacteria;D_1__Firmicutes;D_2__Bacilli;D_3__Lactobacillales":344.0,"D_0__Bacteria;D_1__Firmicutes;D_2__Clostridia;D_3__Clostridiales":739.0,"D_0__Bacteria;D_1__Firmicutes;D_2__Clostridia;D_3__DTU014":0.0,"D_0__Bacteria;D_1__Firmicutes;D_2__Clostridia;D_3__Thermoanaerobacterales":0.0,"D_0__Bacteria;D_1__Firmicutes;D_2__Erysipelotrichia;D_3__Erysipelotrichales":10.0,"D_0__Bacteria;D_1__Firmicutes;D_2__Negativicutes;D_3__Selenomonadales":28.0,"D_0__Bacteria;D_1__Firmicutes;__;__":0.0,"D_0__Bacteria;D_1__Fusobacteria;D_2__Fusobacteriia;D_3__Fusobacteriales":0.0,"D_0__Bacteria;D_1__Gemmatimonadetes;D_2__Gemmatimonadetes;D_3__Gemmatimonadales":0.0,"D_0__Bacteria;D_1__Gemmatimonadetes;D_2__Longimicrobia;D_3__Longimicrobiales":0.0,"D_0__Bacteria;D_1__Latescibacteria;__;__":0.0,"D_0__Bacteria;D_1__Lentisphaerae;D_2__Lentisphaeria;D_3__Victivallales":0.0,"D_0__Bacteria;D_1__Nitrospirae;D_2__Nitrospira;D_3__Nitrospirales":0.0,"D_0__Bacteria;D_1__Patescibacteria;D_2__ABY1;D_3__Candidatus Magasanikbacteria":0.0,"D_0__Bacteria;D_1__Patescibacteria;D_2__Gracilibacteria;D_3__Absconditabacteriales (SR1)":0.0,"D_0__Bacteria;D_1__Patescibacteria;D_2__Gracilibacteria;D_3__Candidatus Peribacteria":0.0,"D_0__Bacteria;D_1__Patescibacteria;D_2__Gracilibacteria;D_3__Gracilibacteria bacterium canine oral taxon 291":0.0,"D_0__Bacteria;D_1__Patescibacteria;D_2__Gracilibacteria;D_3__Gracilibacteria bacterium canine oral taxon 394":0.0,"D_0__Bacteria;D_1__Patescibacteria;D_2__Gracilibacteria;D_3__Gracilibacteria bacterium oral taxon 873":0.0,"D_0__Bacteria;D_1__Patescibacteria;D_2__Gracilibacteria;D_3__JGI 0000069-P22":0.0,"D_0__Bacteria;D_1__Patescibacteria;D_2__Parcubacteria;D_3__Candidatus Kaiserbacteria":0.0,"D_0__Bacteria;D_1__Patescibacteria;D_2__Parcubacteria;D_3__Candidatus Zambryskibacteria":0.0,"D_0__Bacteria;D_1__Patescibacteria;D_2__Parcubacteria;D_3__uncultured bacterium":0.0,"D_0__Bacteria;D_1__Patescibacteria;D_2__Saccharimonadia;D_3__Saccharimonadales":0.0,"D_0__Bacteria;D_1__Planctomycetes;D_2__Phycisphaerae;D_3__Phycisphaerales":0.0,"D_0__Bacteria;D_1__Planctomycetes;D_2__Phycisphaerae;D_3__Tepidisphaerales":0.0,"D_0__Bacteria;D_1__Planctomycetes;D_2__Planctomycetacia;D_3__Gemmatales":0.0,"D_0__Bacteria;D_1__Planctomycetes;D_2__Planctomycetacia;D_3__Isosphaerales":8.0,"D_0__Bacteria;D_1__Planctomycetes;D_2__Planctomycetacia;D_3__Pirellulales":0.0,"D_0__Bacteria;D_1__Planctomycetes;D_2__Planctomycetacia;D_3__Planctomycetales":0.0,"D_0__Bacteria;D_1__Planctomycetes;D_2__Planctomycetacia;D_3__uncultured":0.0,"D_0__Bacteria;D_1__Proteobacteria;D_2__Alphaproteobacteria;D_3__Acetobacterales":0.0,"D_0__Bacteria;D_1__Proteobacteria;D_2__Alphaproteobacteria;D_3__Alphaproteobacteria Incertae Sedis":0.0,"D_0__Bacteria;D_1__Proteobacteria;D_2__Alphaproteobacteria;D_3__Azospirillales":0.0,"D_0__Bacteria;D_1__Proteobacteria;D_2__Alphaproteobacteria;D_3__Caulobacterales":0.0,"D_0__Bacteria;D_1__Proteobacteria;D_2__Alphaproteobacteria;D_3__Dongiales":0.0,"D_0__Bacteria;D_1__Proteobacteria;D_2__Alphaproteobacteria;D_3__Elsterales":0.0,"D_0__Bacteria;D_1__Proteobacteria;D_2__Alphaproteobacteria;D_3__Micavibrionales":0.0,"D_0__Bacteria;D_1__Proteobacteria;D_2__Alphaproteobacteria;D_3__Paracaedibacterales":0.0,"D_0__Bacteria;D_1__Proteobacteria;D_2__Alphaproteobacteria;D_3__Parvibaculales":0.0,"D_0__Bacteria;D_1__Proteobacteria;D_2__Alphaproteobacteria;D_3__Reyranellales":0.0,"D_0__Bacteria;D_1__Proteobacteria;D_2__Alphaproteobacteria;D_3__Rhizobiales":3.0,"D_0__Bacteria;D_1__Proteobacteria;D_2__Alphaproteobacteria;D_3__Rhodobacterales":0.0,"D_0__Bacteria;D_1__Proteobacteria;D_2__Alphaproteobacteria;D_3__Rhodospirillales":12.0,"D_0__Bacteria;D_1__Proteobacteria;D_2__Alphaproteobacteria;D_3__Rhodovibrionales":0.0,"D_0__Bacteria;D_1__Proteobacteria;D_2__Alphaproteobacteria;D_3__Rickettsiales":11.0,"D_0__Bacteria;D_1__Proteobacteria;D_2__Alphaproteobacteria;D_3__SAR11 clade":0.0,"D_0__Bacteria;D_1__Proteobacteria;D_2__Alphaproteobacteria;D_3__Sneathiellales":0.0,"D_0__Bacteria;D_1__Proteobacteria;D_2__Alphaproteobacteria;D_3__Sphingomonadales":0.0,"D_0__Bacteria;D_1__Proteobacteria;D_2__Alphaproteobacteria;D_3__Tistrellales":0.0,"D_0__Bacteria;D_1__Proteobacteria;D_2__Alphaproteobacteria;D_3__uncultured":0.0,"D_0__Bacteria;D_1__Proteobacteria;D_2__Alphaproteobacteria;__":0.0,"D_0__Bacteria;D_1__Proteobacteria;D_2__Deltaproteobacteria;D_3__Bdellovibrionales":0.0,"D_0__Bacteria;D_1__Proteobacteria;D_2__Deltaproteobacteria;D_3__Bradymonadales":0.0,"D_0__Bacteria;D_1__Proteobacteria;D_2__Deltaproteobacteria;D_3__Desulfarculales":0.0,"D_0__Bacteria;D_1__Proteobacteria;D_2__Deltaproteobacteria;D_3__Desulfobacterales":0.0,"D_0__Bacteria;D_1__Proteobacteria;D_2__Deltaproteobacteria;D_3__Desulfovibrionales":12.0,"D_0__Bacteria;D_1__Proteobacteria;D_2__Deltaproteobacteria;D_3__Myxococcales":0.0,"D_0__Bacteria;D_1__Proteobacteria;D_2__Deltaproteobacteria;D_3__Oligoflexales":0.0,"D_0__Bacteria;D_1__Proteobacteria;D_2__Deltaproteobacteria;D_3__SAR324 clade(Marine group B)":0.0,"D_0__Bacteria;D_1__Proteobacteria;D_2__Deltaproteobacteria;D_3__Syntrophobacterales":0.0,"D_0__Bacteria;D_1__Proteobacteria;D_2__Gammaproteobacteria;D_3__Aeromonadales":0.0,"D_0__Bacteria;D_1__Proteobacteria;D_2__Gammaproteobacteria;D_3__Alteromonadales":0.0,"D_0__Bacteria;D_1__Proteobacteria;D_2__Gammaproteobacteria;D_3__Betaproteobacteriales":127.0,"D_0__Bacteria;D_1__Proteobacteria;D_2__Gammaproteobacteria;D_3__CCD24":0.0,"D_0__Bacteria;D_1__Proteobacteria;D_2__Gammaproteobacteria;D_3__Cardiobacteriales":5.0,"D_0__Bacteria;D_1__Proteobacteria;D_2__Gammaproteobacteria;D_3__Cellvibrionales":0.0,"D_0__Bacteria;D_1__Proteobacteria;D_2__Gammaproteobacteria;D_3__Competibacterales":0.0,"D_0__Bacteria;D_1__Proteobacteria;D_2__Gammaproteobacteria;D_3__Diplorickettsiales":0.0,"D_0__Bacteria;D_1__Proteobacteria;D_2__Gammaproteobacteria;D_3__Enterobacteriales":0.0,"D_0__Bacteria;D_1__Proteobacteria;D_2__Gammaproteobacteria;D_3__Gammaproteobacteria Incertae Sedis":0.0,"D_0__Bacteria;D_1__Proteobacteria;D_2__Gammaproteobacteria;D_3__Legionellales":0.0,"D_0__Bacteria;D_1__Proteobacteria;D_2__Gammaproteobacteria;D_3__Nitrosococcales":0.0,"D_0__Bacteria;D_1__Proteobacteria;D_2__Gammaproteobacteria;D_3__Oceanospirillales":0.0,"D_0__Bacteria;D_1__Proteobacteria;D_2__Gammaproteobacteria;D_3__PLTA13":0.0,"D_0__Bacteria;D_1__Proteobacteria;D_2__Gammaproteobacteria;D_3__Pasteurellales":8.0,"D_0__Bacteria;D_1__Proteobacteria;D_2__Gammaproteobacteria;D_3__Pseudomonadales":12.0,"D_0__Bacteria;D_1__Proteobacteria;D_2__Gammaproteobacteria;D_3__R7C24":0.0,"D_0__Bacteria;D_1__Proteobacteria;D_2__Gammaproteobacteria;D_3__Salinisphaerales":0.0,"D_0__Bacteria;D_1__Proteobacteria;D_2__Gammaproteobacteria;D_3__Steroidobacterales":0.0,"D_0__Bacteria;D_1__Proteobacteria;D_2__Gammaproteobacteria;D_3__Vibrionales":0.0,"D_0__Bacteria;D_1__Proteobacteria;D_2__Gammaproteobacteria;D_3__Xanthomonadales":3.0,"D_0__Bacteria;D_1__Proteobacteria;D_2__Gammaproteobacteria;__":0.0,"D_0__Bacteria;D_1__Proteobacteria;__;__":0.0,"D_0__Bacteria;D_1__Rokubacteria;D_2__NC10;D_3__Rokubacteriales":0.0,"D_0__Bacteria;D_1__Spirochaetes;D_2__MVP-15;D_3__Firmicutes bacterium canine oral taxon 309":0.0,"D_0__Bacteria;D_1__Spirochaetes;D_2__Spirochaetia;D_3__Spirochaetales":0.0,"D_0__Bacteria;D_1__Synergistetes;D_2__Synergistia;D_3__Synergistales":0.0,"D_0__Bacteria;D_1__Tenericutes;D_2__Mollicutes;D_3__Acholeplasmatales":0.0,"D_0__Bacteria;D_1__Tenericutes;D_2__Mollicutes;D_3__Anaeroplasmatales":0.0,"D_0__Bacteria;D_1__Tenericutes;D_2__Mollicutes;D_3__Izimaplasmatales":0.0,"D_0__Bacteria;D_1__Tenericutes;D_2__Mollicutes;D_3__Mollicutes RF39":0.0,"D_0__Bacteria;D_1__Tenericutes;D_2__Mollicutes;D_3__Mycoplasmatales":0.0,"D_0__Bacteria;D_1__Verrucomicrobia;D_2__Verrucomicrobiae;D_3__Chthoniobacterales":0.0,"D_0__Bacteria;D_1__Verrucomicrobia;D_2__Verrucomicrobiae;D_3__Opitutales":0.0,"D_0__Bacteria;D_1__Verrucomicrobia;D_2__Verrucomicrobiae;D_3__Pedosphaerales":0.0,"D_0__Bacteria;D_1__Verrucomicrobia;D_2__Verrucomicrobiae;D_3__Verrucomicrobiales":23.0,"D_0__Bacteria;D_1__WPS-2;D_2__hydrothermal vent metagenome;D_3__hydrothermal vent metagenome":0.0,"D_0__Bacteria;D_1__WPS-2;D_2__metagenome;D_3__metagenome":0.0,"D_0__Bacteria;D_1__WPS-2;__;__":0.0,"D_0__Bacteria;__;__;__":833.0,"D_0__Eukaryota;D_1__Archaeplastida;D_2__Chloroplastida;D_3__Charophyta":0.0,"D_0__Eukaryota;D_1__Excavata;D_2__Discoba;D_3__Discicristata":0.0,"D_0__Eukaryota;D_1__Opisthokonta;D_2__Holozoa;D_3__Metazoa (Animalia)":0.0,"D_0__Eukaryota;D_1__Opisthokonta;__;__":3.0,"D_0__Eukaryota;__;__;__":29.0,"Unassigned;__;__;__":2583.0,"BM_16S":21435.0,"Sample_Type":"Skin","Sample_Source":"Forehead","16S_Region":"V1V3","Polymerase":"KAPA","Donor":"B6"},{"index":"B6.P.189.V1V3.QT","D_0__Archaea;D_1__Euryarchaeota;D_2__Halobacteria;D_3__Halobacteriales":0.0,"D_0__Archaea;D_1__Euryarchaeota;D_2__Methanobacteria;D_3__Methanobacteriales":0.0,"D_0__Archaea;D_1__Euryarchaeota;D_2__Methanomicrobia;D_3__Methanosarcinales":0.0,"D_0__Archaea;D_1__Euryarchaeota;D_2__Thermococci;D_3__Methanofastidiosales":0.0,"D_0__Archaea;D_1__Euryarchaeota;D_2__Thermoplasmata;D_3__Methanomassiliicoccales":0.0,"D_0__Archaea;D_1__Nanoarchaeaeota;D_2__Woesearchaeia;D_3__Candidatus Staskawiczbacteria bacterium RIFOXYA2_FULL_32_7":0.0,"D_0__Archaea;D_1__Nanoarchaeaeota;D_2__Woesearchaeia;__":0.0,"D_0__Archaea;D_1__Nanoarchaeaeota;__;__":0.0,"D_0__Archaea;D_1__Thaumarchaeota;D_2__Nitrososphaeria;D_3__Nitrososphaerales":0.0,"D_0__Archaea;__;__;__":0.0,"D_0__Bacteria;D_1__Acidobacteria;D_2__Acidobacteriia;D_3__Acidobacteriales":0.0,"D_0__Bacteria;D_1__Acidobacteria;D_2__Acidobacteriia;D_3__Solibacterales":0.0,"D_0__Bacteria;D_1__Acidobacteria;D_2__Acidobacteriia;D_3__Subgroup 2":0.0,"D_0__Bacteria;D_1__Acidobacteria;D_2__Blastocatellia (Subgroup 4);D_3__Blastocatellales":0.0,"D_0__Bacteria;D_1__Acidobacteria;D_2__Blastocatellia (Subgroup 4);D_3__DS-100":0.0,"D_0__Bacteria;D_1__Acidobacteria;D_2__Blastocatellia (Subgroup 4);D_3__Pyrinomonadales":0.0,"D_0__Bacteria;D_1__Acidobacteria;D_2__Holophagae;D_3__Subgroup 7":0.0,"D_0__Bacteria;D_1__Acidobacteria;D_2__Subgroup 17;D_3__metagenome":0.0,"D_0__Bacteria;D_1__Acidobacteria;D_2__Subgroup 17;D_3__uncultured Acidobacteriales bacterium":0.0,"D_0__Bacteria;D_1__Acidobacteria;D_2__Subgroup 17;D_3__uncultured bacterium":0.0,"D_0__Bacteria;D_1__Acidobacteria;D_2__Subgroup 17;__":0.0,"D_0__Bacteria;D_1__Acidobacteria;D_2__Subgroup 22;__":0.0,"D_0__Bacteria;D_1__Acidobacteria;D_2__Subgroup 5;__":0.0,"D_0__Bacteria;D_1__Acidobacteria;D_2__Subgroup 6;D_3__Unknown Order":0.0,"D_0__Bacteria;D_1__Acidobacteria;D_2__Subgroup 6;D_3__uncultured Anaeromyxobacter sp.":0.0,"D_0__Bacteria;D_1__Acidobacteria;D_2__Subgroup 6;D_3__wastewater metagenome":0.0,"D_0__Bacteria;D_1__Acidobacteria;D_2__Subgroup 6;__":0.0,"D_0__Bacteria;D_1__Acidobacteria;D_2__Thermoanaerobaculia;D_3__Thermoanaerobaculales":0.0,"D_0__Bacteria;D_1__Actinobacteria;D_2__Acidimicrobiia;D_3__Actinomarinales":0.0,"D_0__Bacteria;D_1__Actinobacteria;D_2__Acidimicrobiia;D_3__IMCC26256":0.0,"D_0__Bacteria;D_1__Actinobacteria;D_2__Acidimicrobiia;D_3__Microtrichales":0.0,"D_0__Bacteria;D_1__Actinobacteria;D_2__Acidimicrobiia;D_3__uncultured":0.0,"D_0__Bacteria;D_1__Actinobacteria;D_2__Actinobacteria;D_3__Actinomycetales":0.0,"D_0__Bacteria;D_1__Actinobacteria;D_2__Actinobacteria;D_3__Bifidobacteriales":0.0,"D_0__Bacteria;D_1__Actinobacteria;D_2__Actinobacteria;D_3__Corynebacteriales":60.0,"D_0__Bacteria;D_1__Actinobacteria;D_2__Actinobacteria;D_3__Frankiales":0.0,"D_0__Bacteria;D_1__Actinobacteria;D_2__Actinobacteria;D_3__Glycomycetales":0.0,"D_0__Bacteria;D_1__Actinobacteria;D_2__Actinobacteria;D_3__Kineosporiales":0.0,"D_0__Bacteria;D_1__Actinobacteria;D_2__Actinobacteria;D_3__Micrococcales":0.0,"D_0__Bacteria;D_1__Actinobacteria;D_2__Actinobacteria;D_3__Micromonosporales":0.0,"D_0__Bacteria;D_1__Actinobacteria;D_2__Actinobacteria;D_3__Propionibacteriales":19139.0,"D_0__Bacteria;D_1__Actinobacteria;D_2__Actinobacteria;D_3__Pseudonocardiales":0.0,"D_0__Bacteria;D_1__Actinobacteria;D_2__Actinobacteria;D_3__Streptomycetales":0.0,"D_0__Bacteria;D_1__Actinobacteria;D_2__Actinobacteria;D_3__Streptosporangiales":0.0,"D_0__Bacteria;D_1__Actinobacteria;D_2__Actinobacteria;__":0.0,"D_0__Bacteria;D_1__Actinobacteria;D_2__Coriobacteriia;D_3__Coriobacteriales":10.0,"D_0__Bacteria;D_1__Actinobacteria;D_2__MB-A2-108;D_3__metagenome":0.0,"D_0__Bacteria;D_1__Actinobacteria;D_2__MB-A2-108;D_3__uncultured bacterium":0.0,"D_0__Bacteria;D_1__Actinobacteria;D_2__Nitriliruptoria;D_3__Euzebyales":0.0,"D_0__Bacteria;D_1__Actinobacteria;D_2__Rubrobacteria;D_3__Rubrobacterales":0.0,"D_0__Bacteria;D_1__Actinobacteria;D_2__Thermoleophilia;D_3__Gaiellales":0.0,"D_0__Bacteria;D_1__Actinobacteria;D_2__Thermoleophilia;D_3__Solirubrobacterales":0.0,"D_0__Bacteria;D_1__Actinobacteria;D_2__Thermoleophilia;D_3__uncultured":0.0,"D_0__Bacteria;D_1__Actinobacteria;D_2__Thermoleophilia;__":0.0,"D_0__Bacteria;D_1__Armatimonadetes;D_2__Armatimonadia;D_3__Armatimonadales":0.0,"D_0__Bacteria;D_1__Armatimonadetes;D_2__Chthonomonadetes;D_3__Chthonomonadales":0.0,"D_0__Bacteria;D_1__Armatimonadetes;D_2__Fimbriimonadia;D_3__Fimbriimonadales":0.0,"D_0__Bacteria;D_1__Armatimonadetes;D_2__uncultured;D_3__uncultured Firmicutes bacterium":0.0,"D_0__Bacteria;D_1__Armatimonadetes;D_2__uncultured;D_3__uncultured soil bacterium":0.0,"D_0__Bacteria;D_1__BRC1;D_2__uncultured soil bacterium PBS-74;D_3__uncultured soil bacterium PBS-74":0.0,"D_0__Bacteria;D_1__BRC1;__;__":0.0,"D_0__Bacteria;D_1__Bacteroidetes;D_2__Bacteroidia;D_3__Bacteroidales":169.0,"D_0__Bacteria;D_1__Bacteroidetes;D_2__Bacteroidia;D_3__Chitinophagales":0.0,"D_0__Bacteria;D_1__Bacteroidetes;D_2__Bacteroidia;D_3__Cytophagales":0.0,"D_0__Bacteria;D_1__Bacteroidetes;D_2__Bacteroidia;D_3__Flavobacteriales":0.0,"D_0__Bacteria;D_1__Bacteroidetes;D_2__Bacteroidia;D_3__Sphingobacteriales":0.0,"D_0__Bacteria;D_1__Bacteroidetes;D_2__Bacteroidia;__":0.0,"D_0__Bacteria;D_1__Bacteroidetes;D_2__Ignavibacteria;D_3__Ignavibacteriales":0.0,"D_0__Bacteria;D_1__Bacteroidetes;D_2__Ignavibacteria;D_3__Kryptoniales":0.0,"D_0__Bacteria;D_1__Bacteroidetes;D_2__Ignavibacteria;D_3__OPB56":0.0,"D_0__Bacteria;D_1__Bacteroidetes;D_2__Rhodothermia;D_3__Rhodothermales":0.0,"D_0__Bacteria;D_1__Chlamydiae;D_2__Chlamydiae;D_3__Chlamydiales":0.0,"D_0__Bacteria;D_1__Chloroflexi;D_2__Anaerolineae;D_3__Anaerolineales":0.0,"D_0__Bacteria;D_1__Chloroflexi;D_2__Anaerolineae;D_3__Ardenticatenales":0.0,"D_0__Bacteria;D_1__Chloroflexi;D_2__Anaerolineae;D_3__RBG-13-54-9":0.0,"D_0__Bacteria;D_1__Chloroflexi;D_2__Anaerolineae;D_3__SBR1031":0.0,"D_0__Bacteria;D_1__Chloroflexi;D_2__Chloroflexia;D_3__Chloroflexales":0.0,"D_0__Bacteria;D_1__Chloroflexi;D_2__Chloroflexia;D_3__Kallotenuales":0.0,"D_0__Bacteria;D_1__Chloroflexi;D_2__Chloroflexia;D_3__Thermomicrobiales":0.0,"D_0__Bacteria;D_1__Chloroflexi;D_2__Dehalococcoidia;D_3__S085":0.0,"D_0__Bacteria;D_1__Chloroflexi;D_2__Dehalococcoidia;D_3__SAR202 clade":0.0,"D_0__Bacteria;D_1__Chloroflexi;D_2__Gitt-GS-136;D_3__uncultured Anaerolineae bacterium":0.0,"D_0__Bacteria;D_1__Chloroflexi;D_2__Gitt-GS-136;D_3__uncultured Chloroflexus sp.":0.0,"D_0__Bacteria;D_1__Chloroflexi;D_2__Gitt-GS-136;D_3__uncultured bacterium":0.0,"D_0__Bacteria;D_1__Chloroflexi;D_2__Gitt-GS-136;__":0.0,"D_0__Bacteria;D_1__Chloroflexi;D_2__JG30-KF-CM66;D_3__uncultured Chloroflexi bacterium":0.0,"D_0__Bacteria;D_1__Chloroflexi;D_2__JG30-KF-CM66;D_3__uncultured bacterium":0.0,"D_0__Bacteria;D_1__Chloroflexi;D_2__KD4-96;D_3__uncultured Anaerolineaceae bacterium":0.0,"D_0__Bacteria;D_1__Chloroflexi;D_2__KD4-96;D_3__uncultured Chloroflexi bacterium":0.0,"D_0__Bacteria;D_1__Chloroflexi;D_2__KD4-96;D_3__uncultured bacterium":0.0,"D_0__Bacteria;D_1__Chloroflexi;D_2__KD4-96;__":0.0,"D_0__Bacteria;D_1__Chloroflexi;D_2__Ktedonobacteria;D_3__C0119":0.0,"D_0__Bacteria;D_1__Chloroflexi;D_2__TK10;__":0.0,"D_0__Bacteria;D_1__Cyanobacteria;D_2__Melainabacteria;D_3__Gastranaerophilales":0.0,"D_0__Bacteria;D_1__Cyanobacteria;D_2__Melainabacteria;D_3__Obscuribacterales":0.0,"D_0__Bacteria;D_1__Cyanobacteria;D_2__Melainabacteria;D_3__Vampirovibrionales":0.0,"D_0__Bacteria;D_1__Cyanobacteria;D_2__Oxyphotobacteria;D_3__Chloroplast":0.0,"D_0__Bacteria;D_1__Cyanobacteria;D_2__Oxyphotobacteria;D_3__Leptolyngbyales":0.0,"D_0__Bacteria;D_1__Cyanobacteria;D_2__Oxyphotobacteria;D_3__Nostocales":0.0,"D_0__Bacteria;D_1__Cyanobacteria;D_2__Oxyphotobacteria;D_3__Oxyphotobacteria Incertae Sedis":0.0,"D_0__Bacteria;D_1__Cyanobacteria;D_2__Oxyphotobacteria;D_3__Pseudanabaenales":0.0,"D_0__Bacteria;D_1__Cyanobacteria;D_2__Oxyphotobacteria;D_3__Synechococcales":0.0,"D_0__Bacteria;D_1__Cyanobacteria;D_2__Sericytochromatia;D_3__uncultured Bacillales bacterium":0.0,"D_0__Bacteria;D_1__Cyanobacteria;D_2__Sericytochromatia;D_3__uncultured bacterium":0.0,"D_0__Bacteria;D_1__Cyanobacteria;D_2__Sericytochromatia;D_3__unidentified":0.0,"D_0__Bacteria;D_1__Cyanobacteria;D_2__Sericytochromatia;__":0.0,"D_0__Bacteria;D_1__Deinococcus-Thermus;D_2__Deinococci;D_3__Deinococcales":0.0,"D_0__Bacteria;D_1__Deinococcus-Thermus;D_2__Deinococci;D_3__Thermales":0.0,"D_0__Bacteria;D_1__Dependentiae;D_2__Babeliae;D_3__Babeliales":0.0,"D_0__Bacteria;D_1__Epsilonbacteraeota;D_2__Campylobacteria;D_3__Campylobacterales":0.0,"D_0__Bacteria;D_1__FBP;D_2__metagenome;D_3__metagenome":0.0,"D_0__Bacteria;D_1__FBP;D_2__uncultured bacterium;D_3__uncultured bacterium":0.0,"D_0__Bacteria;D_1__FBP;D_2__uncultured endolithic bacterium;D_3__uncultured endolithic bacterium":0.0,"D_0__Bacteria;D_1__FBP;D_2__uncultured organism;D_3__uncultured organism":0.0,"D_0__Bacteria;D_1__Firmicutes;D_2__Bacilli;D_3__Bacillales":186.0,"D_0__Bacteria;D_1__Firmicutes;D_2__Bacilli;D_3__Lactobacillales":45.0,"D_0__Bacteria;D_1__Firmicutes;D_2__Clostridia;D_3__Clostridiales":190.0,"D_0__Bacteria;D_1__Firmicutes;D_2__Clostridia;D_3__DTU014":0.0,"D_0__Bacteria;D_1__Firmicutes;D_2__Clostridia;D_3__Thermoanaerobacterales":0.0,"D_0__Bacteria;D_1__Firmicutes;D_2__Erysipelotrichia;D_3__Erysipelotrichales":0.0,"D_0__Bacteria;D_1__Firmicutes;D_2__Negativicutes;D_3__Selenomonadales":5.0,"D_0__Bacteria;D_1__Firmicutes;__;__":0.0,"D_0__Bacteria;D_1__Fusobacteria;D_2__Fusobacteriia;D_3__Fusobacteriales":0.0,"D_0__Bacteria;D_1__Gemmatimonadetes;D_2__Gemmatimonadetes;D_3__Gemmatimonadales":0.0,"D_0__Bacteria;D_1__Gemmatimonadetes;D_2__Longimicrobia;D_3__Longimicrobiales":0.0,"D_0__Bacteria;D_1__Latescibacteria;__;__":0.0,"D_0__Bacteria;D_1__Lentisphaerae;D_2__Lentisphaeria;D_3__Victivallales":0.0,"D_0__Bacteria;D_1__Nitrospirae;D_2__Nitrospira;D_3__Nitrospirales":0.0,"D_0__Bacteria;D_1__Patescibacteria;D_2__ABY1;D_3__Candidatus Magasanikbacteria":0.0,"D_0__Bacteria;D_1__Patescibacteria;D_2__Gracilibacteria;D_3__Absconditabacteriales (SR1)":0.0,"D_0__Bacteria;D_1__Patescibacteria;D_2__Gracilibacteria;D_3__Candidatus Peribacteria":0.0,"D_0__Bacteria;D_1__Patescibacteria;D_2__Gracilibacteria;D_3__Gracilibacteria bacterium canine oral taxon 291":0.0,"D_0__Bacteria;D_1__Patescibacteria;D_2__Gracilibacteria;D_3__Gracilibacteria bacterium canine oral taxon 394":0.0,"D_0__Bacteria;D_1__Patescibacteria;D_2__Gracilibacteria;D_3__Gracilibacteria bacterium oral taxon 873":0.0,"D_0__Bacteria;D_1__Patescibacteria;D_2__Gracilibacteria;D_3__JGI 0000069-P22":0.0,"D_0__Bacteria;D_1__Patescibacteria;D_2__Parcubacteria;D_3__Candidatus Kaiserbacteria":0.0,"D_0__Bacteria;D_1__Patescibacteria;D_2__Parcubacteria;D_3__Candidatus Zambryskibacteria":0.0,"D_0__Bacteria;D_1__Patescibacteria;D_2__Parcubacteria;D_3__uncultured bacterium":0.0,"D_0__Bacteria;D_1__Patescibacteria;D_2__Saccharimonadia;D_3__Saccharimonadales":0.0,"D_0__Bacteria;D_1__Planctomycetes;D_2__Phycisphaerae;D_3__Phycisphaerales":0.0,"D_0__Bacteria;D_1__Planctomycetes;D_2__Phycisphaerae;D_3__Tepidisphaerales":0.0,"D_0__Bacteria;D_1__Planctomycetes;D_2__Planctomycetacia;D_3__Gemmatales":0.0,"D_0__Bacteria;D_1__Planctomycetes;D_2__Planctomycetacia;D_3__Isosphaerales":0.0,"D_0__Bacteria;D_1__Planctomycetes;D_2__Planctomycetacia;D_3__Pirellulales":0.0,"D_0__Bacteria;D_1__Planctomycetes;D_2__Planctomycetacia;D_3__Planctomycetales":0.0,"D_0__Bacteria;D_1__Planctomycetes;D_2__Planctomycetacia;D_3__uncultured":0.0,"D_0__Bacteria;D_1__Proteobacteria;D_2__Alphaproteobacteria;D_3__Acetobacterales":0.0,"D_0__Bacteria;D_1__Proteobacteria;D_2__Alphaproteobacteria;D_3__Alphaproteobacteria Incertae Sedis":0.0,"D_0__Bacteria;D_1__Proteobacteria;D_2__Alphaproteobacteria;D_3__Azospirillales":0.0,"D_0__Bacteria;D_1__Proteobacteria;D_2__Alphaproteobacteria;D_3__Caulobacterales":0.0,"D_0__Bacteria;D_1__Proteobacteria;D_2__Alphaproteobacteria;D_3__Dongiales":0.0,"D_0__Bacteria;D_1__Proteobacteria;D_2__Alphaproteobacteria;D_3__Elsterales":0.0,"D_0__Bacteria;D_1__Proteobacteria;D_2__Alphaproteobacteria;D_3__Micavibrionales":0.0,"D_0__Bacteria;D_1__Proteobacteria;D_2__Alphaproteobacteria;D_3__Paracaedibacterales":0.0,"D_0__Bacteria;D_1__Proteobacteria;D_2__Alphaproteobacteria;D_3__Parvibaculales":0.0,"D_0__Bacteria;D_1__Proteobacteria;D_2__Alphaproteobacteria;D_3__Reyranellales":0.0,"D_0__Bacteria;D_1__Proteobacteria;D_2__Alphaproteobacteria;D_3__Rhizobiales":0.0,"D_0__Bacteria;D_1__Proteobacteria;D_2__Alphaproteobacteria;D_3__Rhodobacterales":0.0,"D_0__Bacteria;D_1__Proteobacteria;D_2__Alphaproteobacteria;D_3__Rhodospirillales":0.0,"D_0__Bacteria;D_1__Proteobacteria;D_2__Alphaproteobacteria;D_3__Rhodovibrionales":0.0,"D_0__Bacteria;D_1__Proteobacteria;D_2__Alphaproteobacteria;D_3__Rickettsiales":0.0,"D_0__Bacteria;D_1__Proteobacteria;D_2__Alphaproteobacteria;D_3__SAR11 clade":0.0,"D_0__Bacteria;D_1__Proteobacteria;D_2__Alphaproteobacteria;D_3__Sneathiellales":0.0,"D_0__Bacteria;D_1__Proteobacteria;D_2__Alphaproteobacteria;D_3__Sphingomonadales":0.0,"D_0__Bacteria;D_1__Proteobacteria;D_2__Alphaproteobacteria;D_3__Tistrellales":0.0,"D_0__Bacteria;D_1__Proteobacteria;D_2__Alphaproteobacteria;D_3__uncultured":0.0,"D_0__Bacteria;D_1__Proteobacteria;D_2__Alphaproteobacteria;__":0.0,"D_0__Bacteria;D_1__Proteobacteria;D_2__Deltaproteobacteria;D_3__Bdellovibrionales":0.0,"D_0__Bacteria;D_1__Proteobacteria;D_2__Deltaproteobacteria;D_3__Bradymonadales":0.0,"D_0__Bacteria;D_1__Proteobacteria;D_2__Deltaproteobacteria;D_3__Desulfarculales":0.0,"D_0__Bacteria;D_1__Proteobacteria;D_2__Deltaproteobacteria;D_3__Desulfobacterales":0.0,"D_0__Bacteria;D_1__Proteobacteria;D_2__Deltaproteobacteria;D_3__Desulfovibrionales":0.0,"D_0__Bacteria;D_1__Proteobacteria;D_2__Deltaproteobacteria;D_3__Myxococcales":0.0,"D_0__Bacteria;D_1__Proteobacteria;D_2__Deltaproteobacteria;D_3__Oligoflexales":0.0,"D_0__Bacteria;D_1__Proteobacteria;D_2__Deltaproteobacteria;D_3__SAR324 clade(Marine group B)":0.0,"D_0__Bacteria;D_1__Proteobacteria;D_2__Deltaproteobacteria;D_3__Syntrophobacterales":0.0,"D_0__Bacteria;D_1__Proteobacteria;D_2__Gammaproteobacteria;D_3__Aeromonadales":0.0,"D_0__Bacteria;D_1__Proteobacteria;D_2__Gammaproteobacteria;D_3__Alteromonadales":0.0,"D_0__Bacteria;D_1__Proteobacteria;D_2__Gammaproteobacteria;D_3__Betaproteobacteriales":0.0,"D_0__Bacteria;D_1__Proteobacteria;D_2__Gammaproteobacteria;D_3__CCD24":0.0,"D_0__Bacteria;D_1__Proteobacteria;D_2__Gammaproteobacteria;D_3__Cardiobacteriales":0.0,"D_0__Bacteria;D_1__Proteobacteria;D_2__Gammaproteobacteria;D_3__Cellvibrionales":0.0,"D_0__Bacteria;D_1__Proteobacteria;D_2__Gammaproteobacteria;D_3__Competibacterales":0.0,"D_0__Bacteria;D_1__Proteobacteria;D_2__Gammaproteobacteria;D_3__Diplorickettsiales":0.0,"D_0__Bacteria;D_1__Proteobacteria;D_2__Gammaproteobacteria;D_3__Enterobacteriales":0.0,"D_0__Bacteria;D_1__Proteobacteria;D_2__Gammaproteobacteria;D_3__Gammaproteobacteria Incertae Sedis":0.0,"D_0__Bacteria;D_1__Proteobacteria;D_2__Gammaproteobacteria;D_3__Legionellales":0.0,"D_0__Bacteria;D_1__Proteobacteria;D_2__Gammaproteobacteria;D_3__Nitrosococcales":0.0,"D_0__Bacteria;D_1__Proteobacteria;D_2__Gammaproteobacteria;D_3__Oceanospirillales":0.0,"D_0__Bacteria;D_1__Proteobacteria;D_2__Gammaproteobacteria;D_3__PLTA13":0.0,"D_0__Bacteria;D_1__Proteobacteria;D_2__Gammaproteobacteria;D_3__Pasteurellales":0.0,"D_0__Bacteria;D_1__Proteobacteria;D_2__Gammaproteobacteria;D_3__Pseudomonadales":0.0,"D_0__Bacteria;D_1__Proteobacteria;D_2__Gammaproteobacteria;D_3__R7C24":0.0,"D_0__Bacteria;D_1__Proteobacteria;D_2__Gammaproteobacteria;D_3__Salinisphaerales":0.0,"D_0__Bacteria;D_1__Proteobacteria;D_2__Gammaproteobacteria;D_3__Steroidobacterales":0.0,"D_0__Bacteria;D_1__Proteobacteria;D_2__Gammaproteobacteria;D_3__Vibrionales":0.0,"D_0__Bacteria;D_1__Proteobacteria;D_2__Gammaproteobacteria;D_3__Xanthomonadales":0.0,"D_0__Bacteria;D_1__Proteobacteria;D_2__Gammaproteobacteria;__":0.0,"D_0__Bacteria;D_1__Proteobacteria;__;__":0.0,"D_0__Bacteria;D_1__Rokubacteria;D_2__NC10;D_3__Rokubacteriales":0.0,"D_0__Bacteria;D_1__Spirochaetes;D_2__MVP-15;D_3__Firmicutes bacterium canine oral taxon 309":0.0,"D_0__Bacteria;D_1__Spirochaetes;D_2__Spirochaetia;D_3__Spirochaetales":0.0,"D_0__Bacteria;D_1__Synergistetes;D_2__Synergistia;D_3__Synergistales":0.0,"D_0__Bacteria;D_1__Tenericutes;D_2__Mollicutes;D_3__Acholeplasmatales":0.0,"D_0__Bacteria;D_1__Tenericutes;D_2__Mollicutes;D_3__Anaeroplasmatales":0.0,"D_0__Bacteria;D_1__Tenericutes;D_2__Mollicutes;D_3__Izimaplasmatales":0.0,"D_0__Bacteria;D_1__Tenericutes;D_2__Mollicutes;D_3__Mollicutes RF39":0.0,"D_0__Bacteria;D_1__Tenericutes;D_2__Mollicutes;D_3__Mycoplasmatales":0.0,"D_0__Bacteria;D_1__Verrucomicrobia;D_2__Verrucomicrobiae;D_3__Chthoniobacterales":0.0,"D_0__Bacteria;D_1__Verrucomicrobia;D_2__Verrucomicrobiae;D_3__Opitutales":0.0,"D_0__Bacteria;D_1__Verrucomicrobia;D_2__Verrucomicrobiae;D_3__Pedosphaerales":0.0,"D_0__Bacteria;D_1__Verrucomicrobia;D_2__Verrucomicrobiae;D_3__Verrucomicrobiales":0.0,"D_0__Bacteria;D_1__WPS-2;D_2__hydrothermal vent metagenome;D_3__hydrothermal vent metagenome":0.0,"D_0__Bacteria;D_1__WPS-2;D_2__metagenome;D_3__metagenome":0.0,"D_0__Bacteria;D_1__WPS-2;__;__":0.0,"D_0__Bacteria;__;__;__":0.0,"D_0__Eukaryota;D_1__Archaeplastida;D_2__Chloroplastida;D_3__Charophyta":0.0,"D_0__Eukaryota;D_1__Excavata;D_2__Discoba;D_3__Discicristata":0.0,"D_0__Eukaryota;D_1__Opisthokonta;D_2__Holozoa;D_3__Metazoa (Animalia)":0.0,"D_0__Eukaryota;D_1__Opisthokonta;__;__":0.0,"D_0__Eukaryota;__;__;__":0.0,"Unassigned;__;__;__":0.0,"BM_16S":21435.0,"Sample_Type":"skin","Sample_Source":"Forehead","16S_Region":"V1V3","Polymerase":"Qiagen_Taq","Donor":"B6"},{"index":"B7.P.189.V1V3","D_0__Archaea;D_1__Euryarchaeota;D_2__Halobacteria;D_3__Halobacteriales":0.0,"D_0__Archaea;D_1__Euryarchaeota;D_2__Methanobacteria;D_3__Methanobacteriales":0.0,"D_0__Archaea;D_1__Euryarchaeota;D_2__Methanomicrobia;D_3__Methanosarcinales":0.0,"D_0__Archaea;D_1__Euryarchaeota;D_2__Thermococci;D_3__Methanofastidiosales":0.0,"D_0__Archaea;D_1__Euryarchaeota;D_2__Thermoplasmata;D_3__Methanomassiliicoccales":0.0,"D_0__Archaea;D_1__Nanoarchaeaeota;D_2__Woesearchaeia;D_3__Candidatus Staskawiczbacteria bacterium RIFOXYA2_FULL_32_7":0.0,"D_0__Archaea;D_1__Nanoarchaeaeota;D_2__Woesearchaeia;__":0.0,"D_0__Archaea;D_1__Nanoarchaeaeota;__;__":24.0,"D_0__Archaea;D_1__Thaumarchaeota;D_2__Nitrososphaeria;D_3__Nitrososphaerales":0.0,"D_0__Archaea;__;__;__":23.0,"D_0__Bacteria;D_1__Acidobacteria;D_2__Acidobacteriia;D_3__Acidobacteriales":0.0,"D_0__Bacteria;D_1__Acidobacteria;D_2__Acidobacteriia;D_3__Solibacterales":0.0,"D_0__Bacteria;D_1__Acidobacteria;D_2__Acidobacteriia;D_3__Subgroup 2":0.0,"D_0__Bacteria;D_1__Acidobacteria;D_2__Blastocatellia (Subgroup 4);D_3__Blastocatellales":0.0,"D_0__Bacteria;D_1__Acidobacteria;D_2__Blastocatellia (Subgroup 4);D_3__DS-100":0.0,"D_0__Bacteria;D_1__Acidobacteria;D_2__Blastocatellia (Subgroup 4);D_3__Pyrinomonadales":0.0,"D_0__Bacteria;D_1__Acidobacteria;D_2__Holophagae;D_3__Subgroup 7":0.0,"D_0__Bacteria;D_1__Acidobacteria;D_2__Subgroup 17;D_3__metagenome":0.0,"D_0__Bacteria;D_1__Acidobacteria;D_2__Subgroup 17;D_3__uncultured Acidobacteriales bacterium":0.0,"D_0__Bacteria;D_1__Acidobacteria;D_2__Subgroup 17;D_3__uncultured bacterium":0.0,"D_0__Bacteria;D_1__Acidobacteria;D_2__Subgroup 17;__":0.0,"D_0__Bacteria;D_1__Acidobacteria;D_2__Subgroup 22;__":0.0,"D_0__Bacteria;D_1__Acidobacteria;D_2__Subgroup 5;__":0.0,"D_0__Bacteria;D_1__Acidobacteria;D_2__Subgroup 6;D_3__Unknown Order":0.0,"D_0__Bacteria;D_1__Acidobacteria;D_2__Subgroup 6;D_3__uncultured Anaeromyxobacter sp.":0.0,"D_0__Bacteria;D_1__Acidobacteria;D_2__Subgroup 6;D_3__wastewater metagenome":0.0,"D_0__Bacteria;D_1__Acidobacteria;D_2__Subgroup 6;__":0.0,"D_0__Bacteria;D_1__Acidobacteria;D_2__Thermoanaerobaculia;D_3__Thermoanaerobaculales":0.0,"D_0__Bacteria;D_1__Actinobacteria;D_2__Acidimicrobiia;D_3__Actinomarinales":0.0,"D_0__Bacteria;D_1__Actinobacteria;D_2__Acidimicrobiia;D_3__IMCC26256":0.0,"D_0__Bacteria;D_1__Actinobacteria;D_2__Acidimicrobiia;D_3__Microtrichales":0.0,"D_0__Bacteria;D_1__Actinobacteria;D_2__Acidimicrobiia;D_3__uncultured":0.0,"D_0__Bacteria;D_1__Actinobacteria;D_2__Actinobacteria;D_3__Actinomycetales":0.0,"D_0__Bacteria;D_1__Actinobacteria;D_2__Actinobacteria;D_3__Bifidobacteriales":0.0,"D_0__Bacteria;D_1__Actinobacteria;D_2__Actinobacteria;D_3__Corynebacteriales":2209.0,"D_0__Bacteria;D_1__Actinobacteria;D_2__Actinobacteria;D_3__Frankiales":0.0,"D_0__Bacteria;D_1__Actinobacteria;D_2__Actinobacteria;D_3__Glycomycetales":0.0,"D_0__Bacteria;D_1__Actinobacteria;D_2__Actinobacteria;D_3__Kineosporiales":0.0,"D_0__Bacteria;D_1__Actinobacteria;D_2__Actinobacteria;D_3__Micrococcales":53.0,"D_0__Bacteria;D_1__Actinobacteria;D_2__Actinobacteria;D_3__Micromonosporales":0.0,"D_0__Bacteria;D_1__Actinobacteria;D_2__Actinobacteria;D_3__Propionibacteriales":3036.0,"D_0__Bacteria;D_1__Actinobacteria;D_2__Actinobacteria;D_3__Pseudonocardiales":0.0,"D_0__Bacteria;D_1__Actinobacteria;D_2__Actinobacteria;D_3__Streptomycetales":0.0,"D_0__Bacteria;D_1__Actinobacteria;D_2__Actinobacteria;D_3__Streptosporangiales":0.0,"D_0__Bacteria;D_1__Actinobacteria;D_2__Actinobacteria;__":0.0,"D_0__Bacteria;D_1__Actinobacteria;D_2__Coriobacteriia;D_3__Coriobacteriales":2.0,"D_0__Bacteria;D_1__Actinobacteria;D_2__MB-A2-108;D_3__metagenome":0.0,"D_0__Bacteria;D_1__Actinobacteria;D_2__MB-A2-108;D_3__uncultured bacterium":0.0,"D_0__Bacteria;D_1__Actinobacteria;D_2__Nitriliruptoria;D_3__Euzebyales":0.0,"D_0__Bacteria;D_1__Actinobacteria;D_2__Rubrobacteria;D_3__Rubrobacterales":0.0,"D_0__Bacteria;D_1__Actinobacteria;D_2__Thermoleophilia;D_3__Gaiellales":0.0,"D_0__Bacteria;D_1__Actinobacteria;D_2__Thermoleophilia;D_3__Solirubrobacterales":0.0,"D_0__Bacteria;D_1__Actinobacteria;D_2__Thermoleophilia;D_3__uncultured":0.0,"D_0__Bacteria;D_1__Actinobacteria;D_2__Thermoleophilia;__":0.0,"D_0__Bacteria;D_1__Armatimonadetes;D_2__Armatimonadia;D_3__Armatimonadales":0.0,"D_0__Bacteria;D_1__Armatimonadetes;D_2__Chthonomonadetes;D_3__Chthonomonadales":0.0,"D_0__Bacteria;D_1__Armatimonadetes;D_2__Fimbriimonadia;D_3__Fimbriimonadales":0.0,"D_0__Bacteria;D_1__Armatimonadetes;D_2__uncultured;D_3__uncultured Firmicutes bacterium":0.0,"D_0__Bacteria;D_1__Armatimonadetes;D_2__uncultured;D_3__uncultured soil bacterium":0.0,"D_0__Bacteria;D_1__BRC1;D_2__uncultured soil bacterium PBS-74;D_3__uncultured soil bacterium PBS-74":0.0,"D_0__Bacteria;D_1__BRC1;__;__":0.0,"D_0__Bacteria;D_1__Bacteroidetes;D_2__Bacteroidia;D_3__Bacteroidales":153.0,"D_0__Bacteria;D_1__Bacteroidetes;D_2__Bacteroidia;D_3__Chitinophagales":0.0,"D_0__Bacteria;D_1__Bacteroidetes;D_2__Bacteroidia;D_3__Cytophagales":0.0,"D_0__Bacteria;D_1__Bacteroidetes;D_2__Bacteroidia;D_3__Flavobacteriales":649.0,"D_0__Bacteria;D_1__Bacteroidetes;D_2__Bacteroidia;D_3__Sphingobacteriales":0.0,"D_0__Bacteria;D_1__Bacteroidetes;D_2__Bacteroidia;__":0.0,"D_0__Bacteria;D_1__Bacteroidetes;D_2__Ignavibacteria;D_3__Ignavibacteriales":0.0,"D_0__Bacteria;D_1__Bacteroidetes;D_2__Ignavibacteria;D_3__Kryptoniales":0.0,"D_0__Bacteria;D_1__Bacteroidetes;D_2__Ignavibacteria;D_3__OPB56":0.0,"D_0__Bacteria;D_1__Bacteroidetes;D_2__Rhodothermia;D_3__Rhodothermales":0.0,"D_0__Bacteria;D_1__Chlamydiae;D_2__Chlamydiae;D_3__Chlamydiales":0.0,"D_0__Bacteria;D_1__Chloroflexi;D_2__Anaerolineae;D_3__Anaerolineales":0.0,"D_0__Bacteria;D_1__Chloroflexi;D_2__Anaerolineae;D_3__Ardenticatenales":0.0,"D_0__Bacteria;D_1__Chloroflexi;D_2__Anaerolineae;D_3__RBG-13-54-9":0.0,"D_0__Bacteria;D_1__Chloroflexi;D_2__Anaerolineae;D_3__SBR1031":0.0,"D_0__Bacteria;D_1__Chloroflexi;D_2__Chloroflexia;D_3__Chloroflexales":0.0,"D_0__Bacteria;D_1__Chloroflexi;D_2__Chloroflexia;D_3__Kallotenuales":0.0,"D_0__Bacteria;D_1__Chloroflexi;D_2__Chloroflexia;D_3__Thermomicrobiales":0.0,"D_0__Bacteria;D_1__Chloroflexi;D_2__Dehalococcoidia;D_3__S085":0.0,"D_0__Bacteria;D_1__Chloroflexi;D_2__Dehalococcoidia;D_3__SAR202 clade":0.0,"D_0__Bacteria;D_1__Chloroflexi;D_2__Gitt-GS-136;D_3__uncultured Anaerolineae bacterium":0.0,"D_0__Bacteria;D_1__Chloroflexi;D_2__Gitt-GS-136;D_3__uncultured Chloroflexus sp.":0.0,"D_0__Bacteria;D_1__Chloroflexi;D_2__Gitt-GS-136;D_3__uncultured bacterium":0.0,"D_0__Bacteria;D_1__Chloroflexi;D_2__Gitt-GS-136;__":0.0,"D_0__Bacteria;D_1__Chloroflexi;D_2__JG30-KF-CM66;D_3__uncultured Chloroflexi bacterium":0.0,"D_0__Bacteria;D_1__Chloroflexi;D_2__JG30-KF-CM66;D_3__uncultured bacterium":0.0,"D_0__Bacteria;D_1__Chloroflexi;D_2__KD4-96;D_3__uncultured Anaerolineaceae bacterium":0.0,"D_0__Bacteria;D_1__Chloroflexi;D_2__KD4-96;D_3__uncultured Chloroflexi bacterium":0.0,"D_0__Bacteria;D_1__Chloroflexi;D_2__KD4-96;D_3__uncultured bacterium":0.0,"D_0__Bacteria;D_1__Chloroflexi;D_2__KD4-96;__":0.0,"D_0__Bacteria;D_1__Chloroflexi;D_2__Ktedonobacteria;D_3__C0119":0.0,"D_0__Bacteria;D_1__Chloroflexi;D_2__TK10;__":0.0,"D_0__Bacteria;D_1__Cyanobacteria;D_2__Melainabacteria;D_3__Gastranaerophilales":0.0,"D_0__Bacteria;D_1__Cyanobacteria;D_2__Melainabacteria;D_3__Obscuribacterales":0.0,"D_0__Bacteria;D_1__Cyanobacteria;D_2__Melainabacteria;D_3__Vampirovibrionales":0.0,"D_0__Bacteria;D_1__Cyanobacteria;D_2__Oxyphotobacteria;D_3__Chloroplast":217.0,"D_0__Bacteria;D_1__Cyanobacteria;D_2__Oxyphotobacteria;D_3__Leptolyngbyales":0.0,"D_0__Bacteria;D_1__Cyanobacteria;D_2__Oxyphotobacteria;D_3__Nostocales":0.0,"D_0__Bacteria;D_1__Cyanobacteria;D_2__Oxyphotobacteria;D_3__Oxyphotobacteria Incertae Sedis":0.0,"D_0__Bacteria;D_1__Cyanobacteria;D_2__Oxyphotobacteria;D_3__Pseudanabaenales":0.0,"D_0__Bacteria;D_1__Cyanobacteria;D_2__Oxyphotobacteria;D_3__Synechococcales":0.0,"D_0__Bacteria;D_1__Cyanobacteria;D_2__Sericytochromatia;D_3__uncultured Bacillales bacterium":0.0,"D_0__Bacteria;D_1__Cyanobacteria;D_2__Sericytochromatia;D_3__uncultured bacterium":0.0,"D_0__Bacteria;D_1__Cyanobacteria;D_2__Sericytochromatia;D_3__unidentified":0.0,"D_0__Bacteria;D_1__Cyanobacteria;D_2__Sericytochromatia;__":0.0,"D_0__Bacteria;D_1__Deinococcus-Thermus;D_2__Deinococci;D_3__Deinococcales":8.0,"D_0__Bacteria;D_1__Deinococcus-Thermus;D_2__Deinococci;D_3__Thermales":0.0,"D_0__Bacteria;D_1__Dependentiae;D_2__Babeliae;D_3__Babeliales":0.0,"D_0__Bacteria;D_1__Epsilonbacteraeota;D_2__Campylobacteria;D_3__Campylobacterales":7.0,"D_0__Bacteria;D_1__FBP;D_2__metagenome;D_3__metagenome":0.0,"D_0__Bacteria;D_1__FBP;D_2__uncultured bacterium;D_3__uncultured bacterium":0.0,"D_0__Bacteria;D_1__FBP;D_2__uncultured endolithic bacterium;D_3__uncultured endolithic bacterium":0.0,"D_0__Bacteria;D_1__FBP;D_2__uncultured organism;D_3__uncultured organism":0.0,"D_0__Bacteria;D_1__Firmicutes;D_2__Bacilli;D_3__Bacillales":194.0,"D_0__Bacteria;D_1__Firmicutes;D_2__Bacilli;D_3__Lactobacillales":712.0,"D_0__Bacteria;D_1__Firmicutes;D_2__Clostridia;D_3__Clostridiales":5.0,"D_0__Bacteria;D_1__Firmicutes;D_2__Clostridia;D_3__DTU014":0.0,"D_0__Bacteria;D_1__Firmicutes;D_2__Clostridia;D_3__Thermoanaerobacterales":0.0,"D_0__Bacteria;D_1__Firmicutes;D_2__Erysipelotrichia;D_3__Erysipelotrichales":0.0,"D_0__Bacteria;D_1__Firmicutes;D_2__Negativicutes;D_3__Selenomonadales":26.0,"D_0__Bacteria;D_1__Firmicutes;__;__":0.0,"D_0__Bacteria;D_1__Fusobacteria;D_2__Fusobacteriia;D_3__Fusobacteriales":8.0,"D_0__Bacteria;D_1__Gemmatimonadetes;D_2__Gemmatimonadetes;D_3__Gemmatimonadales":0.0,"D_0__Bacteria;D_1__Gemmatimonadetes;D_2__Longimicrobia;D_3__Longimicrobiales":0.0,"D_0__Bacteria;D_1__Latescibacteria;__;__":0.0,"D_0__Bacteria;D_1__Lentisphaerae;D_2__Lentisphaeria;D_3__Victivallales":0.0,"D_0__Bacteria;D_1__Nitrospirae;D_2__Nitrospira;D_3__Nitrospirales":0.0,"D_0__Bacteria;D_1__Patescibacteria;D_2__ABY1;D_3__Candidatus Magasanikbacteria":0.0,"D_0__Bacteria;D_1__Patescibacteria;D_2__Gracilibacteria;D_3__Absconditabacteriales (SR1)":0.0,"D_0__Bacteria;D_1__Patescibacteria;D_2__Gracilibacteria;D_3__Candidatus Peribacteria":0.0,"D_0__Bacteria;D_1__Patescibacteria;D_2__Gracilibacteria;D_3__Gracilibacteria bacterium canine oral taxon 291":0.0,"D_0__Bacteria;D_1__Patescibacteria;D_2__Gracilibacteria;D_3__Gracilibacteria bacterium canine oral taxon 394":0.0,"D_0__Bacteria;D_1__Patescibacteria;D_2__Gracilibacteria;D_3__Gracilibacteria bacterium oral taxon 873":0.0,"D_0__Bacteria;D_1__Patescibacteria;D_2__Gracilibacteria;D_3__JGI 0000069-P22":0.0,"D_0__Bacteria;D_1__Patescibacteria;D_2__Parcubacteria;D_3__Candidatus Kaiserbacteria":0.0,"D_0__Bacteria;D_1__Patescibacteria;D_2__Parcubacteria;D_3__Candidatus Zambryskibacteria":0.0,"D_0__Bacteria;D_1__Patescibacteria;D_2__Parcubacteria;D_3__uncultured bacterium":0.0,"D_0__Bacteria;D_1__Patescibacteria;D_2__Saccharimonadia;D_3__Saccharimonadales":7.0,"D_0__Bacteria;D_1__Planctomycetes;D_2__Phycisphaerae;D_3__Phycisphaerales":0.0,"D_0__Bacteria;D_1__Planctomycetes;D_2__Phycisphaerae;D_3__Tepidisphaerales":0.0,"D_0__Bacteria;D_1__Planctomycetes;D_2__Planctomycetacia;D_3__Gemmatales":0.0,"D_0__Bacteria;D_1__Planctomycetes;D_2__Planctomycetacia;D_3__Isosphaerales":0.0,"D_0__Bacteria;D_1__Planctomycetes;D_2__Planctomycetacia;D_3__Pirellulales":0.0,"D_0__Bacteria;D_1__Planctomycetes;D_2__Planctomycetacia;D_3__Planctomycetales":0.0,"D_0__Bacteria;D_1__Planctomycetes;D_2__Planctomycetacia;D_3__uncultured":0.0,"D_0__Bacteria;D_1__Proteobacteria;D_2__Alphaproteobacteria;D_3__Acetobacterales":10.0,"D_0__Bacteria;D_1__Proteobacteria;D_2__Alphaproteobacteria;D_3__Alphaproteobacteria Incertae Sedis":0.0,"D_0__Bacteria;D_1__Proteobacteria;D_2__Alphaproteobacteria;D_3__Azospirillales":0.0,"D_0__Bacteria;D_1__Proteobacteria;D_2__Alphaproteobacteria;D_3__Caulobacterales":223.0,"D_0__Bacteria;D_1__Proteobacteria;D_2__Alphaproteobacteria;D_3__Dongiales":0.0,"D_0__Bacteria;D_1__Proteobacteria;D_2__Alphaproteobacteria;D_3__Elsterales":0.0,"D_0__Bacteria;D_1__Proteobacteria;D_2__Alphaproteobacteria;D_3__Micavibrionales":0.0,"D_0__Bacteria;D_1__Proteobacteria;D_2__Alphaproteobacteria;D_3__Paracaedibacterales":0.0,"D_0__Bacteria;D_1__Proteobacteria;D_2__Alphaproteobacteria;D_3__Parvibaculales":0.0,"D_0__Bacteria;D_1__Proteobacteria;D_2__Alphaproteobacteria;D_3__Reyranellales":0.0,"D_0__Bacteria;D_1__Proteobacteria;D_2__Alphaproteobacteria;D_3__Rhizobiales":19.0,"D_0__Bacteria;D_1__Proteobacteria;D_2__Alphaproteobacteria;D_3__Rhodobacterales":0.0,"D_0__Bacteria;D_1__Proteobacteria;D_2__Alphaproteobacteria;D_3__Rhodospirillales":0.0,"D_0__Bacteria;D_1__Proteobacteria;D_2__Alphaproteobacteria;D_3__Rhodovibrionales":0.0,"D_0__Bacteria;D_1__Proteobacteria;D_2__Alphaproteobacteria;D_3__Rickettsiales":0.0,"D_0__Bacteria;D_1__Proteobacteria;D_2__Alphaproteobacteria;D_3__SAR11 clade":0.0,"D_0__Bacteria;D_1__Proteobacteria;D_2__Alphaproteobacteria;D_3__Sneathiellales":0.0,"D_0__Bacteria;D_1__Proteobacteria;D_2__Alphaproteobacteria;D_3__Sphingomonadales":140.0,"D_0__Bacteria;D_1__Proteobacteria;D_2__Alphaproteobacteria;D_3__Tistrellales":0.0,"D_0__Bacteria;D_1__Proteobacteria;D_2__Alphaproteobacteria;D_3__uncultured":0.0,"D_0__Bacteria;D_1__Proteobacteria;D_2__Alphaproteobacteria;__":0.0,"D_0__Bacteria;D_1__Proteobacteria;D_2__Deltaproteobacteria;D_3__Bdellovibrionales":0.0,"D_0__Bacteria;D_1__Proteobacteria;D_2__Deltaproteobacteria;D_3__Bradymonadales":0.0,"D_0__Bacteria;D_1__Proteobacteria;D_2__Deltaproteobacteria;D_3__Desulfarculales":0.0,"D_0__Bacteria;D_1__Proteobacteria;D_2__Deltaproteobacteria;D_3__Desulfobacterales":0.0,"D_0__Bacteria;D_1__Proteobacteria;D_2__Deltaproteobacteria;D_3__Desulfovibrionales":0.0,"D_0__Bacteria;D_1__Proteobacteria;D_2__Deltaproteobacteria;D_3__Myxococcales":0.0,"D_0__Bacteria;D_1__Proteobacteria;D_2__Deltaproteobacteria;D_3__Oligoflexales":0.0,"D_0__Bacteria;D_1__Proteobacteria;D_2__Deltaproteobacteria;D_3__SAR324 clade(Marine group B)":0.0,"D_0__Bacteria;D_1__Proteobacteria;D_2__Deltaproteobacteria;D_3__Syntrophobacterales":0.0,"D_0__Bacteria;D_1__Proteobacteria;D_2__Gammaproteobacteria;D_3__Aeromonadales":0.0,"D_0__Bacteria;D_1__Proteobacteria;D_2__Gammaproteobacteria;D_3__Alteromonadales":0.0,"D_0__Bacteria;D_1__Proteobacteria;D_2__Gammaproteobacteria;D_3__Betaproteobacteriales":35.0,"D_0__Bacteria;D_1__Proteobacteria;D_2__Gammaproteobacteria;D_3__CCD24":0.0,"D_0__Bacteria;D_1__Proteobacteria;D_2__Gammaproteobacteria;D_3__Cardiobacteriales":0.0,"D_0__Bacteria;D_1__Proteobacteria;D_2__Gammaproteobacteria;D_3__Cellvibrionales":0.0,"D_0__Bacteria;D_1__Proteobacteria;D_2__Gammaproteobacteria;D_3__Competibacterales":0.0,"D_0__Bacteria;D_1__Proteobacteria;D_2__Gammaproteobacteria;D_3__Diplorickettsiales":0.0,"D_0__Bacteria;D_1__Proteobacteria;D_2__Gammaproteobacteria;D_3__Enterobacteriales":726.0,"D_0__Bacteria;D_1__Proteobacteria;D_2__Gammaproteobacteria;D_3__Gammaproteobacteria Incertae Sedis":0.0,"D_0__Bacteria;D_1__Proteobacteria;D_2__Gammaproteobacteria;D_3__Legionellales":0.0,"D_0__Bacteria;D_1__Proteobacteria;D_2__Gammaproteobacteria;D_3__Nitrosococcales":0.0,"D_0__Bacteria;D_1__Proteobacteria;D_2__Gammaproteobacteria;D_3__Oceanospirillales":0.0,"D_0__Bacteria;D_1__Proteobacteria;D_2__Gammaproteobacteria;D_3__PLTA13":0.0,"D_0__Bacteria;D_1__Proteobacteria;D_2__Gammaproteobacteria;D_3__Pasteurellales":62.0,"D_0__Bacteria;D_1__Proteobacteria;D_2__Gammaproteobacteria;D_3__Pseudomonadales":2464.0,"D_0__Bacteria;D_1__Proteobacteria;D_2__Gammaproteobacteria;D_3__R7C24":0.0,"D_0__Bacteria;D_1__Proteobacteria;D_2__Gammaproteobacteria;D_3__Salinisphaerales":0.0,"D_0__Bacteria;D_1__Proteobacteria;D_2__Gammaproteobacteria;D_3__Steroidobacterales":0.0,"D_0__Bacteria;D_1__Proteobacteria;D_2__Gammaproteobacteria;D_3__Vibrionales":0.0,"D_0__Bacteria;D_1__Proteobacteria;D_2__Gammaproteobacteria;D_3__Xanthomonadales":15.0,"D_0__Bacteria;D_1__Proteobacteria;D_2__Gammaproteobacteria;__":0.0,"D_0__Bacteria;D_1__Proteobacteria;__;__":0.0,"D_0__Bacteria;D_1__Rokubacteria;D_2__NC10;D_3__Rokubacteriales":0.0,"D_0__Bacteria;D_1__Spirochaetes;D_2__MVP-15;D_3__Firmicutes bacterium canine oral taxon 309":0.0,"D_0__Bacteria;D_1__Spirochaetes;D_2__Spirochaetia;D_3__Spirochaetales":0.0,"D_0__Bacteria;D_1__Synergistetes;D_2__Synergistia;D_3__Synergistales":0.0,"D_0__Bacteria;D_1__Tenericutes;D_2__Mollicutes;D_3__Acholeplasmatales":0.0,"D_0__Bacteria;D_1__Tenericutes;D_2__Mollicutes;D_3__Anaeroplasmatales":0.0,"D_0__Bacteria;D_1__Tenericutes;D_2__Mollicutes;D_3__Izimaplasmatales":0.0,"D_0__Bacteria;D_1__Tenericutes;D_2__Mollicutes;D_3__Mollicutes RF39":0.0,"D_0__Bacteria;D_1__Tenericutes;D_2__Mollicutes;D_3__Mycoplasmatales":0.0,"D_0__Bacteria;D_1__Verrucomicrobia;D_2__Verrucomicrobiae;D_3__Chthoniobacterales":0.0,"D_0__Bacteria;D_1__Verrucomicrobia;D_2__Verrucomicrobiae;D_3__Opitutales":0.0,"D_0__Bacteria;D_1__Verrucomicrobia;D_2__Verrucomicrobiae;D_3__Pedosphaerales":0.0,"D_0__Bacteria;D_1__Verrucomicrobia;D_2__Verrucomicrobiae;D_3__Verrucomicrobiales":0.0,"D_0__Bacteria;D_1__WPS-2;D_2__hydrothermal vent metagenome;D_3__hydrothermal vent metagenome":0.0,"D_0__Bacteria;D_1__WPS-2;D_2__metagenome;D_3__metagenome":0.0,"D_0__Bacteria;D_1__WPS-2;__;__":0.0,"D_0__Bacteria;__;__;__":583.0,"D_0__Eukaryota;D_1__Archaeplastida;D_2__Chloroplastida;D_3__Charophyta":0.0,"D_0__Eukaryota;D_1__Excavata;D_2__Discoba;D_3__Discicristata":0.0,"D_0__Eukaryota;D_1__Opisthokonta;D_2__Holozoa;D_3__Metazoa (Animalia)":0.0,"D_0__Eukaryota;D_1__Opisthokonta;__;__":8.0,"D_0__Eukaryota;__;__;__":3.0,"Unassigned;__;__;__":1573.0,"BM_16S":145485.0,"Sample_Type":"Skin","Sample_Source":"Forehead","16S_Region":"V1V3","Polymerase":"KAPA","Donor":"B7"},{"index":"B7.P.189.V1V3.QT","D_0__Archaea;D_1__Euryarchaeota;D_2__Halobacteria;D_3__Halobacteriales":0.0,"D_0__Archaea;D_1__Euryarchaeota;D_2__Methanobacteria;D_3__Methanobacteriales":0.0,"D_0__Archaea;D_1__Euryarchaeota;D_2__Methanomicrobia;D_3__Methanosarcinales":0.0,"D_0__Archaea;D_1__Euryarchaeota;D_2__Thermococci;D_3__Methanofastidiosales":0.0,"D_0__Archaea;D_1__Euryarchaeota;D_2__Thermoplasmata;D_3__Methanomassiliicoccales":0.0,"D_0__Archaea;D_1__Nanoarchaeaeota;D_2__Woesearchaeia;D_3__Candidatus Staskawiczbacteria bacterium RIFOXYA2_FULL_32_7":0.0,"D_0__Archaea;D_1__Nanoarchaeaeota;D_2__Woesearchaeia;__":0.0,"D_0__Archaea;D_1__Nanoarchaeaeota;__;__":0.0,"D_0__Archaea;D_1__Thaumarchaeota;D_2__Nitrososphaeria;D_3__Nitrososphaerales":0.0,"D_0__Archaea;__;__;__":0.0,"D_0__Bacteria;D_1__Acidobacteria;D_2__Acidobacteriia;D_3__Acidobacteriales":0.0,"D_0__Bacteria;D_1__Acidobacteria;D_2__Acidobacteriia;D_3__Solibacterales":0.0,"D_0__Bacteria;D_1__Acidobacteria;D_2__Acidobacteriia;D_3__Subgroup 2":0.0,"D_0__Bacteria;D_1__Acidobacteria;D_2__Blastocatellia (Subgroup 4);D_3__Blastocatellales":0.0,"D_0__Bacteria;D_1__Acidobacteria;D_2__Blastocatellia (Subgroup 4);D_3__DS-100":0.0,"D_0__Bacteria;D_1__Acidobacteria;D_2__Blastocatellia (Subgroup 4);D_3__Pyrinomonadales":0.0,"D_0__Bacteria;D_1__Acidobacteria;D_2__Holophagae;D_3__Subgroup 7":0.0,"D_0__Bacteria;D_1__Acidobacteria;D_2__Subgroup 17;D_3__metagenome":0.0,"D_0__Bacteria;D_1__Acidobacteria;D_2__Subgroup 17;D_3__uncultured Acidobacteriales bacterium":0.0,"D_0__Bacteria;D_1__Acidobacteria;D_2__Subgroup 17;D_3__uncultured bacterium":0.0,"D_0__Bacteria;D_1__Acidobacteria;D_2__Subgroup 17;__":0.0,"D_0__Bacteria;D_1__Acidobacteria;D_2__Subgroup 22;__":0.0,"D_0__Bacteria;D_1__Acidobacteria;D_2__Subgroup 5;__":0.0,"D_0__Bacteria;D_1__Acidobacteria;D_2__Subgroup 6;D_3__Unknown Order":0.0,"D_0__Bacteria;D_1__Acidobacteria;D_2__Subgroup 6;D_3__uncultured Anaeromyxobacter sp.":0.0,"D_0__Bacteria;D_1__Acidobacteria;D_2__Subgroup 6;D_3__wastewater metagenome":0.0,"D_0__Bacteria;D_1__Acidobacteria;D_2__Subgroup 6;__":0.0,"D_0__Bacteria;D_1__Acidobacteria;D_2__Thermoanaerobaculia;D_3__Thermoanaerobaculales":0.0,"D_0__Bacteria;D_1__Actinobacteria;D_2__Acidimicrobiia;D_3__Actinomarinales":0.0,"D_0__Bacteria;D_1__Actinobacteria;D_2__Acidimicrobiia;D_3__IMCC26256":0.0,"D_0__Bacteria;D_1__Actinobacteria;D_2__Acidimicrobiia;D_3__Microtrichales":0.0,"D_0__Bacteria;D_1__Actinobacteria;D_2__Acidimicrobiia;D_3__uncultured":0.0,"D_0__Bacteria;D_1__Actinobacteria;D_2__Actinobacteria;D_3__Actinomycetales":0.0,"D_0__Bacteria;D_1__Actinobacteria;D_2__Actinobacteria;D_3__Bifidobacteriales":0.0,"D_0__Bacteria;D_1__Actinobacteria;D_2__Actinobacteria;D_3__Corynebacteriales":4915.0,"D_0__Bacteria;D_1__Actinobacteria;D_2__Actinobacteria;D_3__Frankiales":0.0,"D_0__Bacteria;D_1__Actinobacteria;D_2__Actinobacteria;D_3__Glycomycetales":0.0,"D_0__Bacteria;D_1__Actinobacteria;D_2__Actinobacteria;D_3__Kineosporiales":0.0,"D_0__Bacteria;D_1__Actinobacteria;D_2__Actinobacteria;D_3__Micrococcales":63.0,"D_0__Bacteria;D_1__Actinobacteria;D_2__Actinobacteria;D_3__Micromonosporales":0.0,"D_0__Bacteria;D_1__Actinobacteria;D_2__Actinobacteria;D_3__Propionibacteriales":7441.0,"D_0__Bacteria;D_1__Actinobacteria;D_2__Actinobacteria;D_3__Pseudonocardiales":0.0,"D_0__Bacteria;D_1__Actinobacteria;D_2__Actinobacteria;D_3__Streptomycetales":0.0,"D_0__Bacteria;D_1__Actinobacteria;D_2__Actinobacteria;D_3__Streptosporangiales":0.0,"D_0__Bacteria;D_1__Actinobacteria;D_2__Actinobacteria;__":0.0,"D_0__Bacteria;D_1__Actinobacteria;D_2__Coriobacteriia;D_3__Coriobacteriales":0.0,"D_0__Bacteria;D_1__Actinobacteria;D_2__MB-A2-108;D_3__metagenome":0.0,"D_0__Bacteria;D_1__Actinobacteria;D_2__MB-A2-108;D_3__uncultured bacterium":0.0,"D_0__Bacteria;D_1__Actinobacteria;D_2__Nitriliruptoria;D_3__Euzebyales":0.0,"D_0__Bacteria;D_1__Actinobacteria;D_2__Rubrobacteria;D_3__Rubrobacterales":0.0,"D_0__Bacteria;D_1__Actinobacteria;D_2__Thermoleophilia;D_3__Gaiellales":0.0,"D_0__Bacteria;D_1__Actinobacteria;D_2__Thermoleophilia;D_3__Solirubrobacterales":0.0,"D_0__Bacteria;D_1__Actinobacteria;D_2__Thermoleophilia;D_3__uncultured":0.0,"D_0__Bacteria;D_1__Actinobacteria;D_2__Thermoleophilia;__":0.0,"D_0__Bacteria;D_1__Armatimonadetes;D_2__Armatimonadia;D_3__Armatimonadales":0.0,"D_0__Bacteria;D_1__Armatimonadetes;D_2__Chthonomonadetes;D_3__Chthonomonadales":0.0,"D_0__Bacteria;D_1__Armatimonadetes;D_2__Fimbriimonadia;D_3__Fimbriimonadales":0.0,"D_0__Bacteria;D_1__Armatimonadetes;D_2__uncultured;D_3__uncultured Firmicutes bacterium":0.0,"D_0__Bacteria;D_1__Armatimonadetes;D_2__uncultured;D_3__uncultured soil bacterium":0.0,"D_0__Bacteria;D_1__BRC1;D_2__uncultured soil bacterium PBS-74;D_3__uncultured soil bacterium PBS-74":0.0,"D_0__Bacteria;D_1__BRC1;__;__":0.0,"D_0__Bacteria;D_1__Bacteroidetes;D_2__Bacteroidia;D_3__Bacteroidales":0.0,"D_0__Bacteria;D_1__Bacteroidetes;D_2__Bacteroidia;D_3__Chitinophagales":0.0,"D_0__Bacteria;D_1__Bacteroidetes;D_2__Bacteroidia;D_3__Cytophagales":0.0,"D_0__Bacteria;D_1__Bacteroidetes;D_2__Bacteroidia;D_3__Flavobacteriales":101.0,"D_0__Bacteria;D_1__Bacteroidetes;D_2__Bacteroidia;D_3__Sphingobacteriales":0.0,"D_0__Bacteria;D_1__Bacteroidetes;D_2__Bacteroidia;__":0.0,"D_0__Bacteria;D_1__Bacteroidetes;D_2__Ignavibacteria;D_3__Ignavibacteriales":0.0,"D_0__Bacteria;D_1__Bacteroidetes;D_2__Ignavibacteria;D_3__Kryptoniales":0.0,"D_0__Bacteria;D_1__Bacteroidetes;D_2__Ignavibacteria;D_3__OPB56":0.0,"D_0__Bacteria;D_1__Bacteroidetes;D_2__Rhodothermia;D_3__Rhodothermales":0.0,"D_0__Bacteria;D_1__Chlamydiae;D_2__Chlamydiae;D_3__Chlamydiales":0.0,"D_0__Bacteria;D_1__Chloroflexi;D_2__Anaerolineae;D_3__Anaerolineales":0.0,"D_0__Bacteria;D_1__Chloroflexi;D_2__Anaerolineae;D_3__Ardenticatenales":0.0,"D_0__Bacteria;D_1__Chloroflexi;D_2__Anaerolineae;D_3__RBG-13-54-9":0.0,"D_0__Bacteria;D_1__Chloroflexi;D_2__Anaerolineae;D_3__SBR1031":0.0,"D_0__Bacteria;D_1__Chloroflexi;D_2__Chloroflexia;D_3__Chloroflexales":0.0,"D_0__Bacteria;D_1__Chloroflexi;D_2__Chloroflexia;D_3__Kallotenuales":0.0,"D_0__Bacteria;D_1__Chloroflexi;D_2__Chloroflexia;D_3__Thermomicrobiales":0.0,"D_0__Bacteria;D_1__Chloroflexi;D_2__Dehalococcoidia;D_3__S085":0.0,"D_0__Bacteria;D_1__Chloroflexi;D_2__Dehalococcoidia;D_3__SAR202 clade":0.0,"D_0__Bacteria;D_1__Chloroflexi;D_2__Gitt-GS-136;D_3__uncultured Anaerolineae bacterium":0.0,"D_0__Bacteria;D_1__Chloroflexi;D_2__Gitt-GS-136;D_3__uncultured Chloroflexus sp.":0.0,"D_0__Bacteria;D_1__Chloroflexi;D_2__Gitt-GS-136;D_3__uncultured bacterium":0.0,"D_0__Bacteria;D_1__Chloroflexi;D_2__Gitt-GS-136;__":0.0,"D_0__Bacteria;D_1__Chloroflexi;D_2__JG30-KF-CM66;D_3__uncultured Chloroflexi bacterium":0.0,"D_0__Bacteria;D_1__Chloroflexi;D_2__JG30-KF-CM66;D_3__uncultured bacterium":0.0,"D_0__Bacteria;D_1__Chloroflexi;D_2__KD4-96;D_3__uncultured Anaerolineaceae bacterium":0.0,"D_0__Bacteria;D_1__Chloroflexi;D_2__KD4-96;D_3__uncultured Chloroflexi bacterium":0.0,"D_0__Bacteria;D_1__Chloroflexi;D_2__KD4-96;D_3__uncultured bacterium":0.0,"D_0__Bacteria;D_1__Chloroflexi;D_2__KD4-96;__":0.0,"D_0__Bacteria;D_1__Chloroflexi;D_2__Ktedonobacteria;D_3__C0119":0.0,"D_0__Bacteria;D_1__Chloroflexi;D_2__TK10;__":0.0,"D_0__Bacteria;D_1__Cyanobacteria;D_2__Melainabacteria;D_3__Gastranaerophilales":0.0,"D_0__Bacteria;D_1__Cyanobacteria;D_2__Melainabacteria;D_3__Obscuribacterales":0.0,"D_0__Bacteria;D_1__Cyanobacteria;D_2__Melainabacteria;D_3__Vampirovibrionales":0.0,"D_0__Bacteria;D_1__Cyanobacteria;D_2__Oxyphotobacteria;D_3__Chloroplast":43.0,"D_0__Bacteria;D_1__Cyanobacteria;D_2__Oxyphotobacteria;D_3__Leptolyngbyales":0.0,"D_0__Bacteria;D_1__Cyanobacteria;D_2__Oxyphotobacteria;D_3__Nostocales":0.0,"D_0__Bacteria;D_1__Cyanobacteria;D_2__Oxyphotobacteria;D_3__Oxyphotobacteria Incertae Sedis":0.0,"D_0__Bacteria;D_1__Cyanobacteria;D_2__Oxyphotobacteria;D_3__Pseudanabaenales":0.0,"D_0__Bacteria;D_1__Cyanobacteria;D_2__Oxyphotobacteria;D_3__Synechococcales":0.0,"D_0__Bacteria;D_1__Cyanobacteria;D_2__Sericytochromatia;D_3__uncultured Bacillales bacterium":0.0,"D_0__Bacteria;D_1__Cyanobacteria;D_2__Sericytochromatia;D_3__uncultured bacterium":0.0,"D_0__Bacteria;D_1__Cyanobacteria;D_2__Sericytochromatia;D_3__unidentified":0.0,"D_0__Bacteria;D_1__Cyanobacteria;D_2__Sericytochromatia;__":0.0,"D_0__Bacteria;D_1__Deinococcus-Thermus;D_2__Deinococci;D_3__Deinococcales":0.0,"D_0__Bacteria;D_1__Deinococcus-Thermus;D_2__Deinococci;D_3__Thermales":0.0,"D_0__Bacteria;D_1__Dependentiae;D_2__Babeliae;D_3__Babeliales":0.0,"D_0__Bacteria;D_1__Epsilonbacteraeota;D_2__Campylobacteria;D_3__Campylobacterales":0.0,"D_0__Bacteria;D_1__FBP;D_2__metagenome;D_3__metagenome":0.0,"D_0__Bacteria;D_1__FBP;D_2__uncultured bacterium;D_3__uncultured bacterium":0.0,"D_0__Bacteria;D_1__FBP;D_2__uncultured endolithic bacterium;D_3__uncultured endolithic bacterium":0.0,"D_0__Bacteria;D_1__FBP;D_2__uncultured organism;D_3__uncultured organism":0.0,"D_0__Bacteria;D_1__Firmicutes;D_2__Bacilli;D_3__Bacillales":14.0,"D_0__Bacteria;D_1__Firmicutes;D_2__Bacilli;D_3__Lactobacillales":210.0,"D_0__Bacteria;D_1__Firmicutes;D_2__Clostridia;D_3__Clostridiales":0.0,"D_0__Bacteria;D_1__Firmicutes;D_2__Clostridia;D_3__DTU014":0.0,"D_0__Bacteria;D_1__Firmicutes;D_2__Clostridia;D_3__Thermoanaerobacterales":0.0,"D_0__Bacteria;D_1__Firmicutes;D_2__Erysipelotrichia;D_3__Erysipelotrichales":0.0,"D_0__Bacteria;D_1__Firmicutes;D_2__Negativicutes;D_3__Selenomonadales":0.0,"D_0__Bacteria;D_1__Firmicutes;__;__":0.0,"D_0__Bacteria;D_1__Fusobacteria;D_2__Fusobacteriia;D_3__Fusobacteriales":0.0,"D_0__Bacteria;D_1__Gemmatimonadetes;D_2__Gemmatimonadetes;D_3__Gemmatimonadales":0.0,"D_0__Bacteria;D_1__Gemmatimonadetes;D_2__Longimicrobia;D_3__Longimicrobiales":0.0,"D_0__Bacteria;D_1__Latescibacteria;__;__":0.0,"D_0__Bacteria;D_1__Lentisphaerae;D_2__Lentisphaeria;D_3__Victivallales":0.0,"D_0__Bacteria;D_1__Nitrospirae;D_2__Nitrospira;D_3__Nitrospirales":0.0,"D_0__Bacteria;D_1__Patescibacteria;D_2__ABY1;D_3__Candidatus Magasanikbacteria":0.0,"D_0__Bacteria;D_1__Patescibacteria;D_2__Gracilibacteria;D_3__Absconditabacteriales (SR1)":0.0,"D_0__Bacteria;D_1__Patescibacteria;D_2__Gracilibacteria;D_3__Candidatus Peribacteria":0.0,"D_0__Bacteria;D_1__Patescibacteria;D_2__Gracilibacteria;D_3__Gracilibacteria bacterium canine oral taxon 291":0.0,"D_0__Bacteria;D_1__Patescibacteria;D_2__Gracilibacteria;D_3__Gracilibacteria bacterium canine oral taxon 394":0.0,"D_0__Bacteria;D_1__Patescibacteria;D_2__Gracilibacteria;D_3__Gracilibacteria bacterium oral taxon 873":0.0,"D_0__Bacteria;D_1__Patescibacteria;D_2__Gracilibacteria;D_3__JGI 0000069-P22":0.0,"D_0__Bacteria;D_1__Patescibacteria;D_2__Parcubacteria;D_3__Candidatus Kaiserbacteria":0.0,"D_0__Bacteria;D_1__Patescibacteria;D_2__Parcubacteria;D_3__Candidatus Zambryskibacteria":0.0,"D_0__Bacteria;D_1__Patescibacteria;D_2__Parcubacteria;D_3__uncultured bacterium":0.0,"D_0__Bacteria;D_1__Patescibacteria;D_2__Saccharimonadia;D_3__Saccharimonadales":0.0,"D_0__Bacteria;D_1__Planctomycetes;D_2__Phycisphaerae;D_3__Phycisphaerales":0.0,"D_0__Bacteria;D_1__Planctomycetes;D_2__Phycisphaerae;D_3__Tepidisphaerales":0.0,"D_0__Bacteria;D_1__Planctomycetes;D_2__Planctomycetacia;D_3__Gemmatales":0.0,"D_0__Bacteria;D_1__Planctomycetes;D_2__Planctomycetacia;D_3__Isosphaerales":0.0,"D_0__Bacteria;D_1__Planctomycetes;D_2__Planctomycetacia;D_3__Pirellulales":0.0,"D_0__Bacteria;D_1__Planctomycetes;D_2__Planctomycetacia;D_3__Planctomycetales":0.0,"D_0__Bacteria;D_1__Planctomycetes;D_2__Planctomycetacia;D_3__uncultured":0.0,"D_0__Bacteria;D_1__Proteobacteria;D_2__Alphaproteobacteria;D_3__Acetobacterales":6.0,"D_0__Bacteria;D_1__Proteobacteria;D_2__Alphaproteobacteria;D_3__Alphaproteobacteria Incertae Sedis":0.0,"D_0__Bacteria;D_1__Proteobacteria;D_2__Alphaproteobacteria;D_3__Azospirillales":0.0,"D_0__Bacteria;D_1__Proteobacteria;D_2__Alphaproteobacteria;D_3__Caulobacterales":80.0,"D_0__Bacteria;D_1__Proteobacteria;D_2__Alphaproteobacteria;D_3__Dongiales":0.0,"D_0__Bacteria;D_1__Proteobacteria;D_2__Alphaproteobacteria;D_3__Elsterales":0.0,"D_0__Bacteria;D_1__Proteobacteria;D_2__Alphaproteobacteria;D_3__Micavibrionales":0.0,"D_0__Bacteria;D_1__Proteobacteria;D_2__Alphaproteobacteria;D_3__Paracaedibacterales":0.0,"D_0__Bacteria;D_1__Proteobacteria;D_2__Alphaproteobacteria;D_3__Parvibaculales":0.0,"D_0__Bacteria;D_1__Proteobacteria;D_2__Alphaproteobacteria;D_3__Reyranellales":0.0,"D_0__Bacteria;D_1__Proteobacteria;D_2__Alphaproteobacteria;D_3__Rhizobiales":0.0,"D_0__Bacteria;D_1__Proteobacteria;D_2__Alphaproteobacteria;D_3__Rhodobacterales":0.0,"D_0__Bacteria;D_1__Proteobacteria;D_2__Alphaproteobacteria;D_3__Rhodospirillales":0.0,"D_0__Bacteria;D_1__Proteobacteria;D_2__Alphaproteobacteria;D_3__Rhodovibrionales":0.0,"D_0__Bacteria;D_1__Proteobacteria;D_2__Alphaproteobacteria;D_3__Rickettsiales":0.0,"D_0__Bacteria;D_1__Proteobacteria;D_2__Alphaproteobacteria;D_3__SAR11 clade":0.0,"D_0__Bacteria;D_1__Proteobacteria;D_2__Alphaproteobacteria;D_3__Sneathiellales":0.0,"D_0__Bacteria;D_1__Proteobacteria;D_2__Alphaproteobacteria;D_3__Sphingomonadales":60.0,"D_0__Bacteria;D_1__Proteobacteria;D_2__Alphaproteobacteria;D_3__Tistrellales":0.0,"D_0__Bacteria;D_1__Proteobacteria;D_2__Alphaproteobacteria;D_3__uncultured":0.0,"D_0__Bacteria;D_1__Proteobacteria;D_2__Alphaproteobacteria;__":0.0,"D_0__Bacteria;D_1__Proteobacteria;D_2__Deltaproteobacteria;D_3__Bdellovibrionales":0.0,"D_0__Bacteria;D_1__Proteobacteria;D_2__Deltaproteobacteria;D_3__Bradymonadales":0.0,"D_0__Bacteria;D_1__Proteobacteria;D_2__Deltaproteobacteria;D_3__Desulfarculales":0.0,"D_0__Bacteria;D_1__Proteobacteria;D_2__Deltaproteobacteria;D_3__Desulfobacterales":0.0,"D_0__Bacteria;D_1__Proteobacteria;D_2__Deltaproteobacteria;D_3__Desulfovibrionales":0.0,"D_0__Bacteria;D_1__Proteobacteria;D_2__Deltaproteobacteria;D_3__Myxococcales":0.0,"D_0__Bacteria;D_1__Proteobacteria;D_2__Deltaproteobacteria;D_3__Oligoflexales":0.0,"D_0__Bacteria;D_1__Proteobacteria;D_2__Deltaproteobacteria;D_3__SAR324 clade(Marine group B)":0.0,"D_0__Bacteria;D_1__Proteobacteria;D_2__Deltaproteobacteria;D_3__Syntrophobacterales":0.0,"D_0__Bacteria;D_1__Proteobacteria;D_2__Gammaproteobacteria;D_3__Aeromonadales":0.0,"D_0__Bacteria;D_1__Proteobacteria;D_2__Gammaproteobacteria;D_3__Alteromonadales":0.0,"D_0__Bacteria;D_1__Proteobacteria;D_2__Gammaproteobacteria;D_3__Betaproteobacteriales":20.0,"D_0__Bacteria;D_1__Proteobacteria;D_2__Gammaproteobacteria;D_3__CCD24":0.0,"D_0__Bacteria;D_1__Proteobacteria;D_2__Gammaproteobacteria;D_3__Cardiobacteriales":0.0,"D_0__Bacteria;D_1__Proteobacteria;D_2__Gammaproteobacteria;D_3__Cellvibrionales":0.0,"D_0__Bacteria;D_1__Proteobacteria;D_2__Gammaproteobacteria;D_3__Competibacterales":0.0,"D_0__Bacteria;D_1__Proteobacteria;D_2__Gammaproteobacteria;D_3__Diplorickettsiales":0.0,"D_0__Bacteria;D_1__Proteobacteria;D_2__Gammaproteobacteria;D_3__Enterobacteriales":276.0,"D_0__Bacteria;D_1__Proteobacteria;D_2__Gammaproteobacteria;D_3__Gammaproteobacteria Incertae Sedis":0.0,"D_0__Bacteria;D_1__Proteobacteria;D_2__Gammaproteobacteria;D_3__Legionellales":0.0,"D_0__Bacteria;D_1__Proteobacteria;D_2__Gammaproteobacteria;D_3__Nitrosococcales":0.0,"D_0__Bacteria;D_1__Proteobacteria;D_2__Gammaproteobacteria;D_3__Oceanospirillales":0.0,"D_0__Bacteria;D_1__Proteobacteria;D_2__Gammaproteobacteria;D_3__PLTA13":0.0,"D_0__Bacteria;D_1__Proteobacteria;D_2__Gammaproteobacteria;D_3__Pasteurellales":17.0,"D_0__Bacteria;D_1__Proteobacteria;D_2__Gammaproteobacteria;D_3__Pseudomonadales":695.0,"D_0__Bacteria;D_1__Proteobacteria;D_2__Gammaproteobacteria;D_3__R7C24":0.0,"D_0__Bacteria;D_1__Proteobacteria;D_2__Gammaproteobacteria;D_3__Salinisphaerales":0.0,"D_0__Bacteria;D_1__Proteobacteria;D_2__Gammaproteobacteria;D_3__Steroidobacterales":0.0,"D_0__Bacteria;D_1__Proteobacteria;D_2__Gammaproteobacteria;D_3__Vibrionales":0.0,"D_0__Bacteria;D_1__Proteobacteria;D_2__Gammaproteobacteria;D_3__Xanthomonadales":8.0,"D_0__Bacteria;D_1__Proteobacteria;D_2__Gammaproteobacteria;__":0.0,"D_0__Bacteria;D_1__Proteobacteria;__;__":0.0,"D_0__Bacteria;D_1__Rokubacteria;D_2__NC10;D_3__Rokubacteriales":0.0,"D_0__Bacteria;D_1__Spirochaetes;D_2__MVP-15;D_3__Firmicutes bacterium canine oral taxon 309":0.0,"D_0__Bacteria;D_1__Spirochaetes;D_2__Spirochaetia;D_3__Spirochaetales":0.0,"D_0__Bacteria;D_1__Synergistetes;D_2__Synergistia;D_3__Synergistales":0.0,"D_0__Bacteria;D_1__Tenericutes;D_2__Mollicutes;D_3__Acholeplasmatales":0.0,"D_0__Bacteria;D_1__Tenericutes;D_2__Mollicutes;D_3__Anaeroplasmatales":0.0,"D_0__Bacteria;D_1__Tenericutes;D_2__Mollicutes;D_3__Izimaplasmatales":0.0,"D_0__Bacteria;D_1__Tenericutes;D_2__Mollicutes;D_3__Mollicutes RF39":0.0,"D_0__Bacteria;D_1__Tenericutes;D_2__Mollicutes;D_3__Mycoplasmatales":0.0,"D_0__Bacteria;D_1__Verrucomicrobia;D_2__Verrucomicrobiae;D_3__Chthoniobacterales":0.0,"D_0__Bacteria;D_1__Verrucomicrobia;D_2__Verrucomicrobiae;D_3__Opitutales":0.0,"D_0__Bacteria;D_1__Verrucomicrobia;D_2__Verrucomicrobiae;D_3__Pedosphaerales":0.0,"D_0__Bacteria;D_1__Verrucomicrobia;D_2__Verrucomicrobiae;D_3__Verrucomicrobiales":0.0,"D_0__Bacteria;D_1__WPS-2;D_2__hydrothermal vent metagenome;D_3__hydrothermal vent metagenome":0.0,"D_0__Bacteria;D_1__WPS-2;D_2__metagenome;D_3__metagenome":0.0,"D_0__Bacteria;D_1__WPS-2;__;__":0.0,"D_0__Bacteria;__;__;__":0.0,"D_0__Eukaryota;D_1__Archaeplastida;D_2__Chloroplastida;D_3__Charophyta":0.0,"D_0__Eukaryota;D_1__Excavata;D_2__Discoba;D_3__Discicristata":0.0,"D_0__Eukaryota;D_1__Opisthokonta;D_2__Holozoa;D_3__Metazoa (Animalia)":0.0,"D_0__Eukaryota;D_1__Opisthokonta;__;__":0.0,"D_0__Eukaryota;__;__;__":0.0,"Unassigned;__;__;__":0.0,"BM_16S":145485.0,"Sample_Type":"skin","Sample_Source":"Forehead","16S_Region":"V1V3","Polymerase":"Qiagen_Taq","Donor":"B7"},{"index":"B8.P.189.V1V3","D_0__Archaea;D_1__Euryarchaeota;D_2__Halobacteria;D_3__Halobacteriales":0.0,"D_0__Archaea;D_1__Euryarchaeota;D_2__Methanobacteria;D_3__Methanobacteriales":0.0,"D_0__Archaea;D_1__Euryarchaeota;D_2__Methanomicrobia;D_3__Methanosarcinales":0.0,"D_0__Archaea;D_1__Euryarchaeota;D_2__Thermococci;D_3__Methanofastidiosales":0.0,"D_0__Archaea;D_1__Euryarchaeota;D_2__Thermoplasmata;D_3__Methanomassiliicoccales":0.0,"D_0__Archaea;D_1__Nanoarchaeaeota;D_2__Woesearchaeia;D_3__Candidatus Staskawiczbacteria bacterium RIFOXYA2_FULL_32_7":0.0,"D_0__Archaea;D_1__Nanoarchaeaeota;D_2__Woesearchaeia;__":0.0,"D_0__Archaea;D_1__Nanoarchaeaeota;__;__":11.0,"D_0__Archaea;D_1__Thaumarchaeota;D_2__Nitrososphaeria;D_3__Nitrososphaerales":0.0,"D_0__Archaea;__;__;__":15.0,"D_0__Bacteria;D_1__Acidobacteria;D_2__Acidobacteriia;D_3__Acidobacteriales":0.0,"D_0__Bacteria;D_1__Acidobacteria;D_2__Acidobacteriia;D_3__Solibacterales":0.0,"D_0__Bacteria;D_1__Acidobacteria;D_2__Acidobacteriia;D_3__Subgroup 2":0.0,"D_0__Bacteria;D_1__Acidobacteria;D_2__Blastocatellia (Subgroup 4);D_3__Blastocatellales":0.0,"D_0__Bacteria;D_1__Acidobacteria;D_2__Blastocatellia (Subgroup 4);D_3__DS-100":0.0,"D_0__Bacteria;D_1__Acidobacteria;D_2__Blastocatellia (Subgroup 4);D_3__Pyrinomonadales":0.0,"D_0__Bacteria;D_1__Acidobacteria;D_2__Holophagae;D_3__Subgroup 7":0.0,"D_0__Bacteria;D_1__Acidobacteria;D_2__Subgroup 17;D_3__metagenome":0.0,"D_0__Bacteria;D_1__Acidobacteria;D_2__Subgroup 17;D_3__uncultured Acidobacteriales bacterium":0.0,"D_0__Bacteria;D_1__Acidobacteria;D_2__Subgroup 17;D_3__uncultured bacterium":0.0,"D_0__Bacteria;D_1__Acidobacteria;D_2__Subgroup 17;__":0.0,"D_0__Bacteria;D_1__Acidobacteria;D_2__Subgroup 22;__":0.0,"D_0__Bacteria;D_1__Acidobacteria;D_2__Subgroup 5;__":0.0,"D_0__Bacteria;D_1__Acidobacteria;D_2__Subgroup 6;D_3__Unknown Order":0.0,"D_0__Bacteria;D_1__Acidobacteria;D_2__Subgroup 6;D_3__uncultured Anaeromyxobacter sp.":0.0,"D_0__Bacteria;D_1__Acidobacteria;D_2__Subgroup 6;D_3__wastewater metagenome":0.0,"D_0__Bacteria;D_1__Acidobacteria;D_2__Subgroup 6;__":0.0,"D_0__Bacteria;D_1__Acidobacteria;D_2__Thermoanaerobaculia;D_3__Thermoanaerobaculales":0.0,"D_0__Bacteria;D_1__Actinobacteria;D_2__Acidimicrobiia;D_3__Actinomarinales":0.0,"D_0__Bacteria;D_1__Actinobacteria;D_2__Acidimicrobiia;D_3__IMCC26256":0.0,"D_0__Bacteria;D_1__Actinobacteria;D_2__Acidimicrobiia;D_3__Microtrichales":0.0,"D_0__Bacteria;D_1__Actinobacteria;D_2__Acidimicrobiia;D_3__uncultured":0.0,"D_0__Bacteria;D_1__Actinobacteria;D_2__Actinobacteria;D_3__Actinomycetales":34.0,"D_0__Bacteria;D_1__Actinobacteria;D_2__Actinobacteria;D_3__Bifidobacteriales":0.0,"D_0__Bacteria;D_1__Actinobacteria;D_2__Actinobacteria;D_3__Corynebacteriales":1001.0,"D_0__Bacteria;D_1__Actinobacteria;D_2__Actinobacteria;D_3__Frankiales":0.0,"D_0__Bacteria;D_1__Actinobacteria;D_2__Actinobacteria;D_3__Glycomycetales":0.0,"D_0__Bacteria;D_1__Actinobacteria;D_2__Actinobacteria;D_3__Kineosporiales":0.0,"D_0__Bacteria;D_1__Actinobacteria;D_2__Actinobacteria;D_3__Micrococcales":84.0,"D_0__Bacteria;D_1__Actinobacteria;D_2__Actinobacteria;D_3__Micromonosporales":0.0,"D_0__Bacteria;D_1__Actinobacteria;D_2__Actinobacteria;D_3__Propionibacteriales":6807.0,"D_0__Bacteria;D_1__Actinobacteria;D_2__Actinobacteria;D_3__Pseudonocardiales":0.0,"D_0__Bacteria;D_1__Actinobacteria;D_2__Actinobacteria;D_3__Streptomycetales":0.0,"D_0__Bacteria;D_1__Actinobacteria;D_2__Actinobacteria;D_3__Streptosporangiales":0.0,"D_0__Bacteria;D_1__Actinobacteria;D_2__Actinobacteria;__":0.0,"D_0__Bacteria;D_1__Actinobacteria;D_2__Coriobacteriia;D_3__Coriobacteriales":6.0,"D_0__Bacteria;D_1__Actinobacteria;D_2__MB-A2-108;D_3__metagenome":0.0,"D_0__Bacteria;D_1__Actinobacteria;D_2__MB-A2-108;D_3__uncultured bacterium":0.0,"D_0__Bacteria;D_1__Actinobacteria;D_2__Nitriliruptoria;D_3__Euzebyales":0.0,"D_0__Bacteria;D_1__Actinobacteria;D_2__Rubrobacteria;D_3__Rubrobacterales":0.0,"D_0__Bacteria;D_1__Actinobacteria;D_2__Thermoleophilia;D_3__Gaiellales":0.0,"D_0__Bacteria;D_1__Actinobacteria;D_2__Thermoleophilia;D_3__Solirubrobacterales":0.0,"D_0__Bacteria;D_1__Actinobacteria;D_2__Thermoleophilia;D_3__uncultured":0.0,"D_0__Bacteria;D_1__Actinobacteria;D_2__Thermoleophilia;__":0.0,"D_0__Bacteria;D_1__Armatimonadetes;D_2__Armatimonadia;D_3__Armatimonadales":0.0,"D_0__Bacteria;D_1__Armatimonadetes;D_2__Chthonomonadetes;D_3__Chthonomonadales":0.0,"D_0__Bacteria;D_1__Armatimonadetes;D_2__Fimbriimonadia;D_3__Fimbriimonadales":0.0,"D_0__Bacteria;D_1__Armatimonadetes;D_2__uncultured;D_3__uncultured Firmicutes bacterium":0.0,"D_0__Bacteria;D_1__Armatimonadetes;D_2__uncultured;D_3__uncultured soil bacterium":0.0,"D_0__Bacteria;D_1__BRC1;D_2__uncultured soil bacterium PBS-74;D_3__uncultured soil bacterium PBS-74":0.0,"D_0__Bacteria;D_1__BRC1;__;__":0.0,"D_0__Bacteria;D_1__Bacteroidetes;D_2__Bacteroidia;D_3__Bacteroidales":231.0,"D_0__Bacteria;D_1__Bacteroidetes;D_2__Bacteroidia;D_3__Chitinophagales":0.0,"D_0__Bacteria;D_1__Bacteroidetes;D_2__Bacteroidia;D_3__Cytophagales":0.0,"D_0__Bacteria;D_1__Bacteroidetes;D_2__Bacteroidia;D_3__Flavobacteriales":67.0,"D_0__Bacteria;D_1__Bacteroidetes;D_2__Bacteroidia;D_3__Sphingobacteriales":0.0,"D_0__Bacteria;D_1__Bacteroidetes;D_2__Bacteroidia;__":0.0,"D_0__Bacteria;D_1__Bacteroidetes;D_2__Ignavibacteria;D_3__Ignavibacteriales":0.0,"D_0__Bacteria;D_1__Bacteroidetes;D_2__Ignavibacteria;D_3__Kryptoniales":0.0,"D_0__Bacteria;D_1__Bacteroidetes;D_2__Ignavibacteria;D_3__OPB56":0.0,"D_0__Bacteria;D_1__Bacteroidetes;D_2__Rhodothermia;D_3__Rhodothermales":0.0,"D_0__Bacteria;D_1__Chlamydiae;D_2__Chlamydiae;D_3__Chlamydiales":0.0,"D_0__Bacteria;D_1__Chloroflexi;D_2__Anaerolineae;D_3__Anaerolineales":0.0,"D_0__Bacteria;D_1__Chloroflexi;D_2__Anaerolineae;D_3__Ardenticatenales":0.0,"D_0__Bacteria;D_1__Chloroflexi;D_2__Anaerolineae;D_3__RBG-13-54-9":0.0,"D_0__Bacteria;D_1__Chloroflexi;D_2__Anaerolineae;D_3__SBR1031":0.0,"D_0__Bacteria;D_1__Chloroflexi;D_2__Chloroflexia;D_3__Chloroflexales":0.0,"D_0__Bacteria;D_1__Chloroflexi;D_2__Chloroflexia;D_3__Kallotenuales":0.0,"D_0__Bacteria;D_1__Chloroflexi;D_2__Chloroflexia;D_3__Thermomicrobiales":6.0,"D_0__Bacteria;D_1__Chloroflexi;D_2__Dehalococcoidia;D_3__S085":0.0,"D_0__Bacteria;D_1__Chloroflexi;D_2__Dehalococcoidia;D_3__SAR202 clade":0.0,"D_0__Bacteria;D_1__Chloroflexi;D_2__Gitt-GS-136;D_3__uncultured Anaerolineae bacterium":0.0,"D_0__Bacteria;D_1__Chloroflexi;D_2__Gitt-GS-136;D_3__uncultured Chloroflexus sp.":0.0,"D_0__Bacteria;D_1__Chloroflexi;D_2__Gitt-GS-136;D_3__uncultured bacterium":0.0,"D_0__Bacteria;D_1__Chloroflexi;D_2__Gitt-GS-136;__":0.0,"D_0__Bacteria;D_1__Chloroflexi;D_2__JG30-KF-CM66;D_3__uncultured Chloroflexi bacterium":0.0,"D_0__Bacteria;D_1__Chloroflexi;D_2__JG30-KF-CM66;D_3__uncultured bacterium":0.0,"D_0__Bacteria;D_1__Chloroflexi;D_2__KD4-96;D_3__uncultured Anaerolineaceae bacterium":0.0,"D_0__Bacteria;D_1__Chloroflexi;D_2__KD4-96;D_3__uncultured Chloroflexi bacterium":0.0,"D_0__Bacteria;D_1__Chloroflexi;D_2__KD4-96;D_3__uncultured bacterium":0.0,"D_0__Bacteria;D_1__Chloroflexi;D_2__KD4-96;__":0.0,"D_0__Bacteria;D_1__Chloroflexi;D_2__Ktedonobacteria;D_3__C0119":0.0,"D_0__Bacteria;D_1__Chloroflexi;D_2__TK10;__":0.0,"D_0__Bacteria;D_1__Cyanobacteria;D_2__Melainabacteria;D_3__Gastranaerophilales":0.0,"D_0__Bacteria;D_1__Cyanobacteria;D_2__Melainabacteria;D_3__Obscuribacterales":0.0,"D_0__Bacteria;D_1__Cyanobacteria;D_2__Melainabacteria;D_3__Vampirovibrionales":0.0,"D_0__Bacteria;D_1__Cyanobacteria;D_2__Oxyphotobacteria;D_3__Chloroplast":0.0,"D_0__Bacteria;D_1__Cyanobacteria;D_2__Oxyphotobacteria;D_3__Leptolyngbyales":0.0,"D_0__Bacteria;D_1__Cyanobacteria;D_2__Oxyphotobacteria;D_3__Nostocales":0.0,"D_0__Bacteria;D_1__Cyanobacteria;D_2__Oxyphotobacteria;D_3__Oxyphotobacteria Incertae Sedis":0.0,"D_0__Bacteria;D_1__Cyanobacteria;D_2__Oxyphotobacteria;D_3__Pseudanabaenales":0.0,"D_0__Bacteria;D_1__Cyanobacteria;D_2__Oxyphotobacteria;D_3__Synechococcales":0.0,"D_0__Bacteria;D_1__Cyanobacteria;D_2__Sericytochromatia;D_3__uncultured Bacillales bacterium":0.0,"D_0__Bacteria;D_1__Cyanobacteria;D_2__Sericytochromatia;D_3__uncultured bacterium":0.0,"D_0__Bacteria;D_1__Cyanobacteria;D_2__Sericytochromatia;D_3__unidentified":0.0,"D_0__Bacteria;D_1__Cyanobacteria;D_2__Sericytochromatia;__":0.0,"D_0__Bacteria;D_1__Deinococcus-Thermus;D_2__Deinococci;D_3__Deinococcales":0.0,"D_0__Bacteria;D_1__Deinococcus-Thermus;D_2__Deinococci;D_3__Thermales":3.0,"D_0__Bacteria;D_1__Dependentiae;D_2__Babeliae;D_3__Babeliales":0.0,"D_0__Bacteria;D_1__Epsilonbacteraeota;D_2__Campylobacteria;D_3__Campylobacterales":15.0,"D_0__Bacteria;D_1__FBP;D_2__metagenome;D_3__metagenome":0.0,"D_0__Bacteria;D_1__FBP;D_2__uncultured bacterium;D_3__uncultured bacterium":0.0,"D_0__Bacteria;D_1__FBP;D_2__uncultured endolithic bacterium;D_3__uncultured endolithic bacterium":0.0,"D_0__Bacteria;D_1__FBP;D_2__uncultured organism;D_3__uncultured organism":0.0,"D_0__Bacteria;D_1__Firmicutes;D_2__Bacilli;D_3__Bacillales":4925.0,"D_0__Bacteria;D_1__Firmicutes;D_2__Bacilli;D_3__Lactobacillales":619.0,"D_0__Bacteria;D_1__Firmicutes;D_2__Clostridia;D_3__Clostridiales":802.0,"D_0__Bacteria;D_1__Firmicutes;D_2__Clostridia;D_3__DTU014":0.0,"D_0__Bacteria;D_1__Firmicutes;D_2__Clostridia;D_3__Thermoanaerobacterales":0.0,"D_0__Bacteria;D_1__Firmicutes;D_2__Erysipelotrichia;D_3__Erysipelotrichales":0.0,"D_0__Bacteria;D_1__Firmicutes;D_2__Negativicutes;D_3__Selenomonadales":80.0,"D_0__Bacteria;D_1__Firmicutes;__;__":0.0,"D_0__Bacteria;D_1__Fusobacteria;D_2__Fusobacteriia;D_3__Fusobacteriales":139.0,"D_0__Bacteria;D_1__Gemmatimonadetes;D_2__Gemmatimonadetes;D_3__Gemmatimonadales":0.0,"D_0__Bacteria;D_1__Gemmatimonadetes;D_2__Longimicrobia;D_3__Longimicrobiales":0.0,"D_0__Bacteria;D_1__Latescibacteria;__;__":0.0,"D_0__Bacteria;D_1__Lentisphaerae;D_2__Lentisphaeria;D_3__Victivallales":0.0,"D_0__Bacteria;D_1__Nitrospirae;D_2__Nitrospira;D_3__Nitrospirales":0.0,"D_0__Bacteria;D_1__Patescibacteria;D_2__ABY1;D_3__Candidatus Magasanikbacteria":0.0,"D_0__Bacteria;D_1__Patescibacteria;D_2__Gracilibacteria;D_3__Absconditabacteriales (SR1)":0.0,"D_0__Bacteria;D_1__Patescibacteria;D_2__Gracilibacteria;D_3__Candidatus Peribacteria":0.0,"D_0__Bacteria;D_1__Patescibacteria;D_2__Gracilibacteria;D_3__Gracilibacteria bacterium canine oral taxon 291":0.0,"D_0__Bacteria;D_1__Patescibacteria;D_2__Gracilibacteria;D_3__Gracilibacteria bacterium canine oral taxon 394":0.0,"D_0__Bacteria;D_1__Patescibacteria;D_2__Gracilibacteria;D_3__Gracilibacteria bacterium oral taxon 873":0.0,"D_0__Bacteria;D_1__Patescibacteria;D_2__Gracilibacteria;D_3__JGI 0000069-P22":0.0,"D_0__Bacteria;D_1__Patescibacteria;D_2__Parcubacteria;D_3__Candidatus Kaiserbacteria":0.0,"D_0__Bacteria;D_1__Patescibacteria;D_2__Parcubacteria;D_3__Candidatus Zambryskibacteria":0.0,"D_0__Bacteria;D_1__Patescibacteria;D_2__Parcubacteria;D_3__uncultured bacterium":0.0,"D_0__Bacteria;D_1__Patescibacteria;D_2__Saccharimonadia;D_3__Saccharimonadales":50.0,"D_0__Bacteria;D_1__Planctomycetes;D_2__Phycisphaerae;D_3__Phycisphaerales":0.0,"D_0__Bacteria;D_1__Planctomycetes;D_2__Phycisphaerae;D_3__Tepidisphaerales":0.0,"D_0__Bacteria;D_1__Planctomycetes;D_2__Planctomycetacia;D_3__Gemmatales":0.0,"D_0__Bacteria;D_1__Planctomycetes;D_2__Planctomycetacia;D_3__Isosphaerales":0.0,"D_0__Bacteria;D_1__Planctomycetes;D_2__Planctomycetacia;D_3__Pirellulales":0.0,"D_0__Bacteria;D_1__Planctomycetes;D_2__Planctomycetacia;D_3__Planctomycetales":0.0,"D_0__Bacteria;D_1__Planctomycetes;D_2__Planctomycetacia;D_3__uncultured":0.0,"D_0__Bacteria;D_1__Proteobacteria;D_2__Alphaproteobacteria;D_3__Acetobacterales":8.0,"D_0__Bacteria;D_1__Proteobacteria;D_2__Alphaproteobacteria;D_3__Alphaproteobacteria Incertae Sedis":0.0,"D_0__Bacteria;D_1__Proteobacteria;D_2__Alphaproteobacteria;D_3__Azospirillales":0.0,"D_0__Bacteria;D_1__Proteobacteria;D_2__Alphaproteobacteria;D_3__Caulobacterales":0.0,"D_0__Bacteria;D_1__Proteobacteria;D_2__Alphaproteobacteria;D_3__Dongiales":0.0,"D_0__Bacteria;D_1__Proteobacteria;D_2__Alphaproteobacteria;D_3__Elsterales":0.0,"D_0__Bacteria;D_1__Proteobacteria;D_2__Alphaproteobacteria;D_3__Micavibrionales":0.0,"D_0__Bacteria;D_1__Proteobacteria;D_2__Alphaproteobacteria;D_3__Paracaedibacterales":0.0,"D_0__Bacteria;D_1__Proteobacteria;D_2__Alphaproteobacteria;D_3__Parvibaculales":0.0,"D_0__Bacteria;D_1__Proteobacteria;D_2__Alphaproteobacteria;D_3__Reyranellales":0.0,"D_0__Bacteria;D_1__Proteobacteria;D_2__Alphaproteobacteria;D_3__Rhizobiales":0.0,"D_0__Bacteria;D_1__Proteobacteria;D_2__Alphaproteobacteria;D_3__Rhodobacterales":9.0,"D_0__Bacteria;D_1__Proteobacteria;D_2__Alphaproteobacteria;D_3__Rhodospirillales":0.0,"D_0__Bacteria;D_1__Proteobacteria;D_2__Alphaproteobacteria;D_3__Rhodovibrionales":0.0,"D_0__Bacteria;D_1__Proteobacteria;D_2__Alphaproteobacteria;D_3__Rickettsiales":0.0,"D_0__Bacteria;D_1__Proteobacteria;D_2__Alphaproteobacteria;D_3__SAR11 clade":0.0,"D_0__Bacteria;D_1__Proteobacteria;D_2__Alphaproteobacteria;D_3__Sneathiellales":0.0,"D_0__Bacteria;D_1__Proteobacteria;D_2__Alphaproteobacteria;D_3__Sphingomonadales":0.0,"D_0__Bacteria;D_1__Proteobacteria;D_2__Alphaproteobacteria;D_3__Tistrellales":0.0,"D_0__Bacteria;D_1__Proteobacteria;D_2__Alphaproteobacteria;D_3__uncultured":0.0,"D_0__Bacteria;D_1__Proteobacteria;D_2__Alphaproteobacteria;__":0.0,"D_0__Bacteria;D_1__Proteobacteria;D_2__Deltaproteobacteria;D_3__Bdellovibrionales":0.0,"D_0__Bacteria;D_1__Proteobacteria;D_2__Deltaproteobacteria;D_3__Bradymonadales":0.0,"D_0__Bacteria;D_1__Proteobacteria;D_2__Deltaproteobacteria;D_3__Desulfarculales":0.0,"D_0__Bacteria;D_1__Proteobacteria;D_2__Deltaproteobacteria;D_3__Desulfobacterales":0.0,"D_0__Bacteria;D_1__Proteobacteria;D_2__Deltaproteobacteria;D_3__Desulfovibrionales":0.0,"D_0__Bacteria;D_1__Proteobacteria;D_2__Deltaproteobacteria;D_3__Myxococcales":0.0,"D_0__Bacteria;D_1__Proteobacteria;D_2__Deltaproteobacteria;D_3__Oligoflexales":0.0,"D_0__Bacteria;D_1__Proteobacteria;D_2__Deltaproteobacteria;D_3__SAR324 clade(Marine group B)":0.0,"D_0__Bacteria;D_1__Proteobacteria;D_2__Deltaproteobacteria;D_3__Syntrophobacterales":0.0,"D_0__Bacteria;D_1__Proteobacteria;D_2__Gammaproteobacteria;D_3__Aeromonadales":0.0,"D_0__Bacteria;D_1__Proteobacteria;D_2__Gammaproteobacteria;D_3__Alteromonadales":0.0,"D_0__Bacteria;D_1__Proteobacteria;D_2__Gammaproteobacteria;D_3__Betaproteobacteriales":200.0,"D_0__Bacteria;D_1__Proteobacteria;D_2__Gammaproteobacteria;D_3__CCD24":0.0,"D_0__Bacteria;D_1__Proteobacteria;D_2__Gammaproteobacteria;D_3__Cardiobacteriales":0.0,"D_0__Bacteria;D_1__Proteobacteria;D_2__Gammaproteobacteria;D_3__Cellvibrionales":0.0,"D_0__Bacteria;D_1__Proteobacteria;D_2__Gammaproteobacteria;D_3__Competibacterales":0.0,"D_0__Bacteria;D_1__Proteobacteria;D_2__Gammaproteobacteria;D_3__Diplorickettsiales":0.0,"D_0__Bacteria;D_1__Proteobacteria;D_2__Gammaproteobacteria;D_3__Enterobacteriales":8.0,"D_0__Bacteria;D_1__Proteobacteria;D_2__Gammaproteobacteria;D_3__Gammaproteobacteria Incertae Sedis":0.0,"D_0__Bacteria;D_1__Proteobacteria;D_2__Gammaproteobacteria;D_3__Legionellales":0.0,"D_0__Bacteria;D_1__Proteobacteria;D_2__Gammaproteobacteria;D_3__Nitrosococcales":0.0,"D_0__Bacteria;D_1__Proteobacteria;D_2__Gammaproteobacteria;D_3__Oceanospirillales":0.0,"D_0__Bacteria;D_1__Proteobacteria;D_2__Gammaproteobacteria;D_3__PLTA13":0.0,"D_0__Bacteria;D_1__Proteobacteria;D_2__Gammaproteobacteria;D_3__Pasteurellales":372.0,"D_0__Bacteria;D_1__Proteobacteria;D_2__Gammaproteobacteria;D_3__Pseudomonadales":175.0,"D_0__Bacteria;D_1__Proteobacteria;D_2__Gammaproteobacteria;D_3__R7C24":0.0,"D_0__Bacteria;D_1__Proteobacteria;D_2__Gammaproteobacteria;D_3__Salinisphaerales":0.0,"D_0__Bacteria;D_1__Proteobacteria;D_2__Gammaproteobacteria;D_3__Steroidobacterales":0.0,"D_0__Bacteria;D_1__Proteobacteria;D_2__Gammaproteobacteria;D_3__Vibrionales":0.0,"D_0__Bacteria;D_1__Proteobacteria;D_2__Gammaproteobacteria;D_3__Xanthomonadales":0.0,"D_0__Bacteria;D_1__Proteobacteria;D_2__Gammaproteobacteria;__":0.0,"D_0__Bacteria;D_1__Proteobacteria;__;__":0.0,"D_0__Bacteria;D_1__Rokubacteria;D_2__NC10;D_3__Rokubacteriales":0.0,"D_0__Bacteria;D_1__Spirochaetes;D_2__MVP-15;D_3__Firmicutes bacterium canine oral taxon 309":0.0,"D_0__Bacteria;D_1__Spirochaetes;D_2__Spirochaetia;D_3__Spirochaetales":0.0,"D_0__Bacteria;D_1__Synergistetes;D_2__Synergistia;D_3__Synergistales":0.0,"D_0__Bacteria;D_1__Tenericutes;D_2__Mollicutes;D_3__Acholeplasmatales":0.0,"D_0__Bacteria;D_1__Tenericutes;D_2__Mollicutes;D_3__Anaeroplasmatales":0.0,"D_0__Bacteria;D_1__Tenericutes;D_2__Mollicutes;D_3__Izimaplasmatales":0.0,"D_0__Bacteria;D_1__Tenericutes;D_2__Mollicutes;D_3__Mollicutes RF39":0.0,"D_0__Bacteria;D_1__Tenericutes;D_2__Mollicutes;D_3__Mycoplasmatales":0.0,"D_0__Bacteria;D_1__Verrucomicrobia;D_2__Verrucomicrobiae;D_3__Chthoniobacterales":0.0,"D_0__Bacteria;D_1__Verrucomicrobia;D_2__Verrucomicrobiae;D_3__Opitutales":0.0,"D_0__Bacteria;D_1__Verrucomicrobia;D_2__Verrucomicrobiae;D_3__Pedosphaerales":0.0,"D_0__Bacteria;D_1__Verrucomicrobia;D_2__Verrucomicrobiae;D_3__Verrucomicrobiales":0.0,"D_0__Bacteria;D_1__WPS-2;D_2__hydrothermal vent metagenome;D_3__hydrothermal vent metagenome":0.0,"D_0__Bacteria;D_1__WPS-2;D_2__metagenome;D_3__metagenome":0.0,"D_0__Bacteria;D_1__WPS-2;__;__":0.0,"D_0__Bacteria;__;__;__":390.0,"D_0__Eukaryota;D_1__Archaeplastida;D_2__Chloroplastida;D_3__Charophyta":0.0,"D_0__Eukaryota;D_1__Excavata;D_2__Discoba;D_3__Discicristata":0.0,"D_0__Eukaryota;D_1__Opisthokonta;D_2__Holozoa;D_3__Metazoa (Animalia)":0.0,"D_0__Eukaryota;D_1__Opisthokonta;__;__":0.0,"D_0__Eukaryota;__;__;__":15.0,"Unassigned;__;__;__":1824.0,"BM_16S":24865.0,"Sample_Type":"Skin","Sample_Source":"Forehead","16S_Region":"V1V3","Polymerase":"KAPA","Donor":"B8"},{"index":"B8.P.189.V1V3.QT","D_0__Archaea;D_1__Euryarchaeota;D_2__Halobacteria;D_3__Halobacteriales":0.0,"D_0__Archaea;D_1__Euryarchaeota;D_2__Methanobacteria;D_3__Methanobacteriales":0.0,"D_0__Archaea;D_1__Euryarchaeota;D_2__Methanomicrobia;D_3__Methanosarcinales":0.0,"D_0__Archaea;D_1__Euryarchaeota;D_2__Thermococci;D_3__Methanofastidiosales":0.0,"D_0__Archaea;D_1__Euryarchaeota;D_2__Thermoplasmata;D_3__Methanomassiliicoccales":0.0,"D_0__Archaea;D_1__Nanoarchaeaeota;D_2__Woesearchaeia;D_3__Candidatus Staskawiczbacteria bacterium RIFOXYA2_FULL_32_7":0.0,"D_0__Archaea;D_1__Nanoarchaeaeota;D_2__Woesearchaeia;__":0.0,"D_0__Archaea;D_1__Nanoarchaeaeota;__;__":0.0,"D_0__Archaea;D_1__Thaumarchaeota;D_2__Nitrososphaeria;D_3__Nitrososphaerales":0.0,"D_0__Archaea;__;__;__":0.0,"D_0__Bacteria;D_1__Acidobacteria;D_2__Acidobacteriia;D_3__Acidobacteriales":0.0,"D_0__Bacteria;D_1__Acidobacteria;D_2__Acidobacteriia;D_3__Solibacterales":0.0,"D_0__Bacteria;D_1__Acidobacteria;D_2__Acidobacteriia;D_3__Subgroup 2":0.0,"D_0__Bacteria;D_1__Acidobacteria;D_2__Blastocatellia (Subgroup 4);D_3__Blastocatellales":0.0,"D_0__Bacteria;D_1__Acidobacteria;D_2__Blastocatellia (Subgroup 4);D_3__DS-100":0.0,"D_0__Bacteria;D_1__Acidobacteria;D_2__Blastocatellia (Subgroup 4);D_3__Pyrinomonadales":0.0,"D_0__Bacteria;D_1__Acidobacteria;D_2__Holophagae;D_3__Subgroup 7":0.0,"D_0__Bacteria;D_1__Acidobacteria;D_2__Subgroup 17;D_3__metagenome":0.0,"D_0__Bacteria;D_1__Acidobacteria;D_2__Subgroup 17;D_3__uncultured Acidobacteriales bacterium":0.0,"D_0__Bacteria;D_1__Acidobacteria;D_2__Subgroup 17;D_3__uncultured bacterium":0.0,"D_0__Bacteria;D_1__Acidobacteria;D_2__Subgroup 17;__":0.0,"D_0__Bacteria;D_1__Acidobacteria;D_2__Subgroup 22;__":0.0,"D_0__Bacteria;D_1__Acidobacteria;D_2__Subgroup 5;__":0.0,"D_0__Bacteria;D_1__Acidobacteria;D_2__Subgroup 6;D_3__Unknown Order":0.0,"D_0__Bacteria;D_1__Acidobacteria;D_2__Subgroup 6;D_3__uncultured Anaeromyxobacter sp.":0.0,"D_0__Bacteria;D_1__Acidobacteria;D_2__Subgroup 6;D_3__wastewater metagenome":0.0,"D_0__Bacteria;D_1__Acidobacteria;D_2__Subgroup 6;__":0.0,"D_0__Bacteria;D_1__Acidobacteria;D_2__Thermoanaerobaculia;D_3__Thermoanaerobaculales":0.0,"D_0__Bacteria;D_1__Actinobacteria;D_2__Acidimicrobiia;D_3__Actinomarinales":0.0,"D_0__Bacteria;D_1__Actinobacteria;D_2__Acidimicrobiia;D_3__IMCC26256":0.0,"D_0__Bacteria;D_1__Actinobacteria;D_2__Acidimicrobiia;D_3__Microtrichales":0.0,"D_0__Bacteria;D_1__Actinobacteria;D_2__Acidimicrobiia;D_3__uncultured":0.0,"D_0__Bacteria;D_1__Actinobacteria;D_2__Actinobacteria;D_3__Actinomycetales":2.0,"D_0__Bacteria;D_1__Actinobacteria;D_2__Actinobacteria;D_3__Bifidobacteriales":0.0,"D_0__Bacteria;D_1__Actinobacteria;D_2__Actinobacteria;D_3__Corynebacteriales":982.0,"D_0__Bacteria;D_1__Actinobacteria;D_2__Actinobacteria;D_3__Frankiales":0.0,"D_0__Bacteria;D_1__Actinobacteria;D_2__Actinobacteria;D_3__Glycomycetales":0.0,"D_0__Bacteria;D_1__Actinobacteria;D_2__Actinobacteria;D_3__Kineosporiales":0.0,"D_0__Bacteria;D_1__Actinobacteria;D_2__Actinobacteria;D_3__Micrococcales":21.0,"D_0__Bacteria;D_1__Actinobacteria;D_2__Actinobacteria;D_3__Micromonosporales":0.0,"D_0__Bacteria;D_1__Actinobacteria;D_2__Actinobacteria;D_3__Propionibacteriales":18110.0,"D_0__Bacteria;D_1__Actinobacteria;D_2__Actinobacteria;D_3__Pseudonocardiales":0.0,"D_0__Bacteria;D_1__Actinobacteria;D_2__Actinobacteria;D_3__Streptomycetales":0.0,"D_0__Bacteria;D_1__Actinobacteria;D_2__Actinobacteria;D_3__Streptosporangiales":0.0,"D_0__Bacteria;D_1__Actinobacteria;D_2__Actinobacteria;__":0.0,"D_0__Bacteria;D_1__Actinobacteria;D_2__Coriobacteriia;D_3__Coriobacteriales":0.0,"D_0__Bacteria;D_1__Actinobacteria;D_2__MB-A2-108;D_3__metagenome":0.0,"D_0__Bacteria;D_1__Actinobacteria;D_2__MB-A2-108;D_3__uncultured bacterium":0.0,"D_0__Bacteria;D_1__Actinobacteria;D_2__Nitriliruptoria;D_3__Euzebyales":0.0,"D_0__Bacteria;D_1__Actinobacteria;D_2__Rubrobacteria;D_3__Rubrobacterales":0.0,"D_0__Bacteria;D_1__Actinobacteria;D_2__Thermoleophilia;D_3__Gaiellales":0.0,"D_0__Bacteria;D_1__Actinobacteria;D_2__Thermoleophilia;D_3__Solirubrobacterales":0.0,"D_0__Bacteria;D_1__Actinobacteria;D_2__Thermoleophilia;D_3__uncultured":0.0,"D_0__Bacteria;D_1__Actinobacteria;D_2__Thermoleophilia;__":0.0,"D_0__Bacteria;D_1__Armatimonadetes;D_2__Armatimonadia;D_3__Armatimonadales":0.0,"D_0__Bacteria;D_1__Armatimonadetes;D_2__Chthonomonadetes;D_3__Chthonomonadales":0.0,"D_0__Bacteria;D_1__Armatimonadetes;D_2__Fimbriimonadia;D_3__Fimbriimonadales":0.0,"D_0__Bacteria;D_1__Armatimonadetes;D_2__uncultured;D_3__uncultured Firmicutes bacterium":0.0,"D_0__Bacteria;D_1__Armatimonadetes;D_2__uncultured;D_3__uncultured soil bacterium":0.0,"D_0__Bacteria;D_1__BRC1;D_2__uncultured soil bacterium PBS-74;D_3__uncultured soil bacterium PBS-74":0.0,"D_0__Bacteria;D_1__BRC1;__;__":0.0,"D_0__Bacteria;D_1__Bacteroidetes;D_2__Bacteroidia;D_3__Bacteroidales":7.0,"D_0__Bacteria;D_1__Bacteroidetes;D_2__Bacteroidia;D_3__Chitinophagales":0.0,"D_0__Bacteria;D_1__Bacteroidetes;D_2__Bacteroidia;D_3__Cytophagales":0.0,"D_0__Bacteria;D_1__Bacteroidetes;D_2__Bacteroidia;D_3__Flavobacteriales":4.0,"D_0__Bacteria;D_1__Bacteroidetes;D_2__Bacteroidia;D_3__Sphingobacteriales":0.0,"D_0__Bacteria;D_1__Bacteroidetes;D_2__Bacteroidia;__":0.0,"D_0__Bacteria;D_1__Bacteroidetes;D_2__Ignavibacteria;D_3__Ignavibacteriales":0.0,"D_0__Bacteria;D_1__Bacteroidetes;D_2__Ignavibacteria;D_3__Kryptoniales":0.0,"D_0__Bacteria;D_1__Bacteroidetes;D_2__Ignavibacteria;D_3__OPB56":0.0,"D_0__Bacteria;D_1__Bacteroidetes;D_2__Rhodothermia;D_3__Rhodothermales":0.0,"D_0__Bacteria;D_1__Chlamydiae;D_2__Chlamydiae;D_3__Chlamydiales":0.0,"D_0__Bacteria;D_1__Chloroflexi;D_2__Anaerolineae;D_3__Anaerolineales":0.0,"D_0__Bacteria;D_1__Chloroflexi;D_2__Anaerolineae;D_3__Ardenticatenales":0.0,"D_0__Bacteria;D_1__Chloroflexi;D_2__Anaerolineae;D_3__RBG-13-54-9":0.0,"D_0__Bacteria;D_1__Chloroflexi;D_2__Anaerolineae;D_3__SBR1031":0.0,"D_0__Bacteria;D_1__Chloroflexi;D_2__Chloroflexia;D_3__Chloroflexales":0.0,"D_0__Bacteria;D_1__Chloroflexi;D_2__Chloroflexia;D_3__Kallotenuales":0.0,"D_0__Bacteria;D_1__Chloroflexi;D_2__Chloroflexia;D_3__Thermomicrobiales":0.0,"D_0__Bacteria;D_1__Chloroflexi;D_2__Dehalococcoidia;D_3__S085":0.0,"D_0__Bacteria;D_1__Chloroflexi;D_2__Dehalococcoidia;D_3__SAR202 clade":0.0,"D_0__Bacteria;D_1__Chloroflexi;D_2__Gitt-GS-136;D_3__uncultured Anaerolineae bacterium":0.0,"D_0__Bacteria;D_1__Chloroflexi;D_2__Gitt-GS-136;D_3__uncultured Chloroflexus sp.":0.0,"D_0__Bacteria;D_1__Chloroflexi;D_2__Gitt-GS-136;D_3__uncultured bacterium":0.0,"D_0__Bacteria;D_1__Chloroflexi;D_2__Gitt-GS-136;__":0.0,"D_0__Bacteria;D_1__Chloroflexi;D_2__JG30-KF-CM66;D_3__uncultured Chloroflexi bacterium":0.0,"D_0__Bacteria;D_1__Chloroflexi;D_2__JG30-KF-CM66;D_3__uncultured bacterium":0.0,"D_0__Bacteria;D_1__Chloroflexi;D_2__KD4-96;D_3__uncultured Anaerolineaceae bacterium":0.0,"D_0__Bacteria;D_1__Chloroflexi;D_2__KD4-96;D_3__uncultured Chloroflexi bacterium":0.0,"D_0__Bacteria;D_1__Chloroflexi;D_2__KD4-96;D_3__uncultured bacterium":0.0,"D_0__Bacteria;D_1__Chloroflexi;D_2__KD4-96;__":0.0,"D_0__Bacteria;D_1__Chloroflexi;D_2__Ktedonobacteria;D_3__C0119":0.0,"D_0__Bacteria;D_1__Chloroflexi;D_2__TK10;__":0.0,"D_0__Bacteria;D_1__Cyanobacteria;D_2__Melainabacteria;D_3__Gastranaerophilales":0.0,"D_0__Bacteria;D_1__Cyanobacteria;D_2__Melainabacteria;D_3__Obscuribacterales":0.0,"D_0__Bacteria;D_1__Cyanobacteria;D_2__Melainabacteria;D_3__Vampirovibrionales":0.0,"D_0__Bacteria;D_1__Cyanobacteria;D_2__Oxyphotobacteria;D_3__Chloroplast":0.0,"D_0__Bacteria;D_1__Cyanobacteria;D_2__Oxyphotobacteria;D_3__Leptolyngbyales":0.0,"D_0__Bacteria;D_1__Cyanobacteria;D_2__Oxyphotobacteria;D_3__Nostocales":0.0,"D_0__Bacteria;D_1__Cyanobacteria;D_2__Oxyphotobacteria;D_3__Oxyphotobacteria Incertae Sedis":0.0,"D_0__Bacteria;D_1__Cyanobacteria;D_2__Oxyphotobacteria;D_3__Pseudanabaenales":0.0,"D_0__Bacteria;D_1__Cyanobacteria;D_2__Oxyphotobacteria;D_3__Synechococcales":0.0,"D_0__Bacteria;D_1__Cyanobacteria;D_2__Sericytochromatia;D_3__uncultured Bacillales bacterium":0.0,"D_0__Bacteria;D_1__Cyanobacteria;D_2__Sericytochromatia;D_3__uncultured bacterium":0.0,"D_0__Bacteria;D_1__Cyanobacteria;D_2__Sericytochromatia;D_3__unidentified":0.0,"D_0__Bacteria;D_1__Cyanobacteria;D_2__Sericytochromatia;__":0.0,"D_0__Bacteria;D_1__Deinococcus-Thermus;D_2__Deinococci;D_3__Deinococcales":0.0,"D_0__Bacteria;D_1__Deinococcus-Thermus;D_2__Deinococci;D_3__Thermales":0.0,"D_0__Bacteria;D_1__Dependentiae;D_2__Babeliae;D_3__Babeliales":0.0,"D_0__Bacteria;D_1__Epsilonbacteraeota;D_2__Campylobacteria;D_3__Campylobacterales":0.0,"D_0__Bacteria;D_1__FBP;D_2__metagenome;D_3__metagenome":0.0,"D_0__Bacteria;D_1__FBP;D_2__uncultured bacterium;D_3__uncultured bacterium":0.0,"D_0__Bacteria;D_1__FBP;D_2__uncultured endolithic bacterium;D_3__uncultured endolithic bacterium":0.0,"D_0__Bacteria;D_1__FBP;D_2__uncultured organism;D_3__uncultured organism":0.0,"D_0__Bacteria;D_1__Firmicutes;D_2__Bacilli;D_3__Bacillales":2630.0,"D_0__Bacteria;D_1__Firmicutes;D_2__Bacilli;D_3__Lactobacillales":218.0,"D_0__Bacteria;D_1__Firmicutes;D_2__Clostridia;D_3__Clostridiales":235.0,"D_0__Bacteria;D_1__Firmicutes;D_2__Clostridia;D_3__DTU014":0.0,"D_0__Bacteria;D_1__Firmicutes;D_2__Clostridia;D_3__Thermoanaerobacterales":0.0,"D_0__Bacteria;D_1__Firmicutes;D_2__Erysipelotrichia;D_3__Erysipelotrichales":4.0,"D_0__Bacteria;D_1__Firmicutes;D_2__Negativicutes;D_3__Selenomonadales":66.0,"D_0__Bacteria;D_1__Firmicutes;__;__":0.0,"D_0__Bacteria;D_1__Fusobacteria;D_2__Fusobacteriia;D_3__Fusobacteriales":20.0,"D_0__Bacteria;D_1__Gemmatimonadetes;D_2__Gemmatimonadetes;D_3__Gemmatimonadales":0.0,"D_0__Bacteria;D_1__Gemmatimonadetes;D_2__Longimicrobia;D_3__Longimicrobiales":0.0,"D_0__Bacteria;D_1__Latescibacteria;__;__":0.0,"D_0__Bacteria;D_1__Lentisphaerae;D_2__Lentisphaeria;D_3__Victivallales":0.0,"D_0__Bacteria;D_1__Nitrospirae;D_2__Nitrospira;D_3__Nitrospirales":0.0,"D_0__Bacteria;D_1__Patescibacteria;D_2__ABY1;D_3__Candidatus Magasanikbacteria":0.0,"D_0__Bacteria;D_1__Patescibacteria;D_2__Gracilibacteria;D_3__Absconditabacteriales (SR1)":0.0,"D_0__Bacteria;D_1__Patescibacteria;D_2__Gracilibacteria;D_3__Candidatus Peribacteria":0.0,"D_0__Bacteria;D_1__Patescibacteria;D_2__Gracilibacteria;D_3__Gracilibacteria bacterium canine oral taxon 291":0.0,"D_0__Bacteria;D_1__Patescibacteria;D_2__Gracilibacteria;D_3__Gracilibacteria bacterium canine oral taxon 394":0.0,"D_0__Bacteria;D_1__Patescibacteria;D_2__Gracilibacteria;D_3__Gracilibacteria bacterium oral taxon 873":0.0,"D_0__Bacteria;D_1__Patescibacteria;D_2__Gracilibacteria;D_3__JGI 0000069-P22":0.0,"D_0__Bacteria;D_1__Patescibacteria;D_2__Parcubacteria;D_3__Candidatus Kaiserbacteria":0.0,"D_0__Bacteria;D_1__Patescibacteria;D_2__Parcubacteria;D_3__Candidatus Zambryskibacteria":0.0,"D_0__Bacteria;D_1__Patescibacteria;D_2__Parcubacteria;D_3__uncultured bacterium":0.0,"D_0__Bacteria;D_1__Patescibacteria;D_2__Saccharimonadia;D_3__Saccharimonadales":4.0,"D_0__Bacteria;D_1__Planctomycetes;D_2__Phycisphaerae;D_3__Phycisphaerales":0.0,"D_0__Bacteria;D_1__Planctomycetes;D_2__Phycisphaerae;D_3__Tepidisphaerales":0.0,"D_0__Bacteria;D_1__Planctomycetes;D_2__Planctomycetacia;D_3__Gemmatales":0.0,"D_0__Bacteria;D_1__Planctomycetes;D_2__Planctomycetacia;D_3__Isosphaerales":0.0,"D_0__Bacteria;D_1__Planctomycetes;D_2__Planctomycetacia;D_3__Pirellulales":0.0,"D_0__Bacteria;D_1__Planctomycetes;D_2__Planctomycetacia;D_3__Planctomycetales":0.0,"D_0__Bacteria;D_1__Planctomycetes;D_2__Planctomycetacia;D_3__uncultured":0.0,"D_0__Bacteria;D_1__Proteobacteria;D_2__Alphaproteobacteria;D_3__Acetobacterales":0.0,"D_0__Bacteria;D_1__Proteobacteria;D_2__Alphaproteobacteria;D_3__Alphaproteobacteria Incertae Sedis":0.0,"D_0__Bacteria;D_1__Proteobacteria;D_2__Alphaproteobacteria;D_3__Azospirillales":0.0,"D_0__Bacteria;D_1__Proteobacteria;D_2__Alphaproteobacteria;D_3__Caulobacterales":0.0,"D_0__Bacteria;D_1__Proteobacteria;D_2__Alphaproteobacteria;D_3__Dongiales":0.0,"D_0__Bacteria;D_1__Proteobacteria;D_2__Alphaproteobacteria;D_3__Elsterales":0.0,"D_0__Bacteria;D_1__Proteobacteria;D_2__Alphaproteobacteria;D_3__Micavibrionales":0.0,"D_0__Bacteria;D_1__Proteobacteria;D_2__Alphaproteobacteria;D_3__Paracaedibacterales":0.0,"D_0__Bacteria;D_1__Proteobacteria;D_2__Alphaproteobacteria;D_3__Parvibaculales":0.0,"D_0__Bacteria;D_1__Proteobacteria;D_2__Alphaproteobacteria;D_3__Reyranellales":0.0,"D_0__Bacteria;D_1__Proteobacteria;D_2__Alphaproteobacteria;D_3__Rhizobiales":0.0,"D_0__Bacteria;D_1__Proteobacteria;D_2__Alphaproteobacteria;D_3__Rhodobacterales":0.0,"D_0__Bacteria;D_1__Proteobacteria;D_2__Alphaproteobacteria;D_3__Rhodospirillales":0.0,"D_0__Bacteria;D_1__Proteobacteria;D_2__Alphaproteobacteria;D_3__Rhodovibrionales":0.0,"D_0__Bacteria;D_1__Proteobacteria;D_2__Alphaproteobacteria;D_3__Rickettsiales":0.0,"D_0__Bacteria;D_1__Proteobacteria;D_2__Alphaproteobacteria;D_3__SAR11 clade":2.0,"D_0__Bacteria;D_1__Proteobacteria;D_2__Alphaproteobacteria;D_3__Sneathiellales":0.0,"D_0__Bacteria;D_1__Proteobacteria;D_2__Alphaproteobacteria;D_3__Sphingomonadales":0.0,"D_0__Bacteria;D_1__Proteobacteria;D_2__Alphaproteobacteria;D_3__Tistrellales":0.0,"D_0__Bacteria;D_1__Proteobacteria;D_2__Alphaproteobacteria;D_3__uncultured":0.0,"D_0__Bacteria;D_1__Proteobacteria;D_2__Alphaproteobacteria;__":0.0,"D_0__Bacteria;D_1__Proteobacteria;D_2__Deltaproteobacteria;D_3__Bdellovibrionales":0.0,"D_0__Bacteria;D_1__Proteobacteria;D_2__Deltaproteobacteria;D_3__Bradymonadales":0.0,"D_0__Bacteria;D_1__Proteobacteria;D_2__Deltaproteobacteria;D_3__Desulfarculales":0.0,"D_0__Bacteria;D_1__Proteobacteria;D_2__Deltaproteobacteria;D_3__Desulfobacterales":0.0,"D_0__Bacteria;D_1__Proteobacteria;D_2__Deltaproteobacteria;D_3__Desulfovibrionales":0.0,"D_0__Bacteria;D_1__Proteobacteria;D_2__Deltaproteobacteria;D_3__Myxococcales":0.0,"D_0__Bacteria;D_1__Proteobacteria;D_2__Deltaproteobacteria;D_3__Oligoflexales":0.0,"D_0__Bacteria;D_1__Proteobacteria;D_2__Deltaproteobacteria;D_3__SAR324 clade(Marine group B)":0.0,"D_0__Bacteria;D_1__Proteobacteria;D_2__Deltaproteobacteria;D_3__Syntrophobacterales":0.0,"D_0__Bacteria;D_1__Proteobacteria;D_2__Gammaproteobacteria;D_3__Aeromonadales":0.0,"D_0__Bacteria;D_1__Proteobacteria;D_2__Gammaproteobacteria;D_3__Alteromonadales":0.0,"D_0__Bacteria;D_1__Proteobacteria;D_2__Gammaproteobacteria;D_3__Betaproteobacteriales":55.0,"D_0__Bacteria;D_1__Proteobacteria;D_2__Gammaproteobacteria;D_3__CCD24":0.0,"D_0__Bacteria;D_1__Proteobacteria;D_2__Gammaproteobacteria;D_3__Cardiobacteriales":0.0,"D_0__Bacteria;D_1__Proteobacteria;D_2__Gammaproteobacteria;D_3__Cellvibrionales":0.0,"D_0__Bacteria;D_1__Proteobacteria;D_2__Gammaproteobacteria;D_3__Competibacterales":0.0,"D_0__Bacteria;D_1__Proteobacteria;D_2__Gammaproteobacteria;D_3__Diplorickettsiales":0.0,"D_0__Bacteria;D_1__Proteobacteria;D_2__Gammaproteobacteria;D_3__Enterobacteriales":0.0,"D_0__Bacteria;D_1__Proteobacteria;D_2__Gammaproteobacteria;D_3__Gammaproteobacteria Incertae Sedis":0.0,"D_0__Bacteria;D_1__Proteobacteria;D_2__Gammaproteobacteria;D_3__Legionellales":0.0,"D_0__Bacteria;D_1__Proteobacteria;D_2__Gammaproteobacteria;D_3__Nitrosococcales":0.0,"D_0__Bacteria;D_1__Proteobacteria;D_2__Gammaproteobacteria;D_3__Oceanospirillales":0.0,"D_0__Bacteria;D_1__Proteobacteria;D_2__Gammaproteobacteria;D_3__PLTA13":0.0,"D_0__Bacteria;D_1__Proteobacteria;D_2__Gammaproteobacteria;D_3__Pasteurellales":61.0,"D_0__Bacteria;D_1__Proteobacteria;D_2__Gammaproteobacteria;D_3__Pseudomonadales":18.0,"D_0__Bacteria;D_1__Proteobacteria;D_2__Gammaproteobacteria;D_3__R7C24":0.0,"D_0__Bacteria;D_1__Proteobacteria;D_2__Gammaproteobacteria;D_3__Salinisphaerales":0.0,"D_0__Bacteria;D_1__Proteobacteria;D_2__Gammaproteobacteria;D_3__Steroidobacterales":0.0,"D_0__Bacteria;D_1__Proteobacteria;D_2__Gammaproteobacteria;D_3__Vibrionales":0.0,"D_0__Bacteria;D_1__Proteobacteria;D_2__Gammaproteobacteria;D_3__Xanthomonadales":0.0,"D_0__Bacteria;D_1__Proteobacteria;D_2__Gammaproteobacteria;__":0.0,"D_0__Bacteria;D_1__Proteobacteria;__;__":0.0,"D_0__Bacteria;D_1__Rokubacteria;D_2__NC10;D_3__Rokubacteriales":0.0,"D_0__Bacteria;D_1__Spirochaetes;D_2__MVP-15;D_3__Firmicutes bacterium canine oral taxon 309":0.0,"D_0__Bacteria;D_1__Spirochaetes;D_2__Spirochaetia;D_3__Spirochaetales":0.0,"D_0__Bacteria;D_1__Synergistetes;D_2__Synergistia;D_3__Synergistales":0.0,"D_0__Bacteria;D_1__Tenericutes;D_2__Mollicutes;D_3__Acholeplasmatales":0.0,"D_0__Bacteria;D_1__Tenericutes;D_2__Mollicutes;D_3__Anaeroplasmatales":0.0,"D_0__Bacteria;D_1__Tenericutes;D_2__Mollicutes;D_3__Izimaplasmatales":0.0,"D_0__Bacteria;D_1__Tenericutes;D_2__Mollicutes;D_3__Mollicutes RF39":0.0,"D_0__Bacteria;D_1__Tenericutes;D_2__Mollicutes;D_3__Mycoplasmatales":0.0,"D_0__Bacteria;D_1__Verrucomicrobia;D_2__Verrucomicrobiae;D_3__Chthoniobacterales":0.0,"D_0__Bacteria;D_1__Verrucomicrobia;D_2__Verrucomicrobiae;D_3__Opitutales":0.0,"D_0__Bacteria;D_1__Verrucomicrobia;D_2__Verrucomicrobiae;D_3__Pedosphaerales":0.0,"D_0__Bacteria;D_1__Verrucomicrobia;D_2__Verrucomicrobiae;D_3__Verrucomicrobiales":0.0,"D_0__Bacteria;D_1__WPS-2;D_2__hydrothermal vent metagenome;D_3__hydrothermal vent metagenome":0.0,"D_0__Bacteria;D_1__WPS-2;D_2__metagenome;D_3__metagenome":0.0,"D_0__Bacteria;D_1__WPS-2;__;__":0.0,"D_0__Bacteria;__;__;__":0.0,"D_0__Eukaryota;D_1__Archaeplastida;D_2__Chloroplastida;D_3__Charophyta":0.0,"D_0__Eukaryota;D_1__Excavata;D_2__Discoba;D_3__Discicristata":0.0,"D_0__Eukaryota;D_1__Opisthokonta;D_2__Holozoa;D_3__Metazoa (Animalia)":0.0,"D_0__Eukaryota;D_1__Opisthokonta;__;__":0.0,"D_0__Eukaryota;__;__;__":0.0,"Unassigned;__;__;__":4.0,"BM_16S":24865.0,"Sample_Type":"skin","Sample_Source":"Forehead","16S_Region":"V1V3","Polymerase":"Qiagen_Taq","Donor":"B8"},{"index":"B9.P.189.V1V3","D_0__Archaea;D_1__Euryarchaeota;D_2__Halobacteria;D_3__Halobacteriales":0.0,"D_0__Archaea;D_1__Euryarchaeota;D_2__Methanobacteria;D_3__Methanobacteriales":0.0,"D_0__Archaea;D_1__Euryarchaeota;D_2__Methanomicrobia;D_3__Methanosarcinales":0.0,"D_0__Archaea;D_1__Euryarchaeota;D_2__Thermococci;D_3__Methanofastidiosales":0.0,"D_0__Archaea;D_1__Euryarchaeota;D_2__Thermoplasmata;D_3__Methanomassiliicoccales":0.0,"D_0__Archaea;D_1__Nanoarchaeaeota;D_2__Woesearchaeia;D_3__Candidatus Staskawiczbacteria bacterium RIFOXYA2_FULL_32_7":0.0,"D_0__Archaea;D_1__Nanoarchaeaeota;D_2__Woesearchaeia;__":0.0,"D_0__Archaea;D_1__Nanoarchaeaeota;__;__":9.0,"D_0__Archaea;D_1__Thaumarchaeota;D_2__Nitrososphaeria;D_3__Nitrososphaerales":0.0,"D_0__Archaea;__;__;__":16.0,"D_0__Bacteria;D_1__Acidobacteria;D_2__Acidobacteriia;D_3__Acidobacteriales":0.0,"D_0__Bacteria;D_1__Acidobacteria;D_2__Acidobacteriia;D_3__Solibacterales":0.0,"D_0__Bacteria;D_1__Acidobacteria;D_2__Acidobacteriia;D_3__Subgroup 2":0.0,"D_0__Bacteria;D_1__Acidobacteria;D_2__Blastocatellia (Subgroup 4);D_3__Blastocatellales":0.0,"D_0__Bacteria;D_1__Acidobacteria;D_2__Blastocatellia (Subgroup 4);D_3__DS-100":0.0,"D_0__Bacteria;D_1__Acidobacteria;D_2__Blastocatellia (Subgroup 4);D_3__Pyrinomonadales":0.0,"D_0__Bacteria;D_1__Acidobacteria;D_2__Holophagae;D_3__Subgroup 7":0.0,"D_0__Bacteria;D_1__Acidobacteria;D_2__Subgroup 17;D_3__metagenome":0.0,"D_0__Bacteria;D_1__Acidobacteria;D_2__Subgroup 17;D_3__uncultured Acidobacteriales bacterium":0.0,"D_0__Bacteria;D_1__Acidobacteria;D_2__Subgroup 17;D_3__uncultured bacterium":0.0,"D_0__Bacteria;D_1__Acidobacteria;D_2__Subgroup 17;__":0.0,"D_0__Bacteria;D_1__Acidobacteria;D_2__Subgroup 22;__":0.0,"D_0__Bacteria;D_1__Acidobacteria;D_2__Subgroup 5;__":0.0,"D_0__Bacteria;D_1__Acidobacteria;D_2__Subgroup 6;D_3__Unknown Order":0.0,"D_0__Bacteria;D_1__Acidobacteria;D_2__Subgroup 6;D_3__uncultured Anaeromyxobacter sp.":0.0,"D_0__Bacteria;D_1__Acidobacteria;D_2__Subgroup 6;D_3__wastewater metagenome":0.0,"D_0__Bacteria;D_1__Acidobacteria;D_2__Subgroup 6;__":0.0,"D_0__Bacteria;D_1__Acidobacteria;D_2__Thermoanaerobaculia;D_3__Thermoanaerobaculales":0.0,"D_0__Bacteria;D_1__Actinobacteria;D_2__Acidimicrobiia;D_3__Actinomarinales":0.0,"D_0__Bacteria;D_1__Actinobacteria;D_2__Acidimicrobiia;D_3__IMCC26256":0.0,"D_0__Bacteria;D_1__Actinobacteria;D_2__Acidimicrobiia;D_3__Microtrichales":0.0,"D_0__Bacteria;D_1__Actinobacteria;D_2__Acidimicrobiia;D_3__uncultured":0.0,"D_0__Bacteria;D_1__Actinobacteria;D_2__Actinobacteria;D_3__Actinomycetales":90.0,"D_0__Bacteria;D_1__Actinobacteria;D_2__Actinobacteria;D_3__Bifidobacteriales":0.0,"D_0__Bacteria;D_1__Actinobacteria;D_2__Actinobacteria;D_3__Corynebacteriales":626.0,"D_0__Bacteria;D_1__Actinobacteria;D_2__Actinobacteria;D_3__Frankiales":0.0,"D_0__Bacteria;D_1__Actinobacteria;D_2__Actinobacteria;D_3__Glycomycetales":0.0,"D_0__Bacteria;D_1__Actinobacteria;D_2__Actinobacteria;D_3__Kineosporiales":0.0,"D_0__Bacteria;D_1__Actinobacteria;D_2__Actinobacteria;D_3__Micrococcales":332.0,"D_0__Bacteria;D_1__Actinobacteria;D_2__Actinobacteria;D_3__Micromonosporales":0.0,"D_0__Bacteria;D_1__Actinobacteria;D_2__Actinobacteria;D_3__Propionibacteriales":8232.0,"D_0__Bacteria;D_1__Actinobacteria;D_2__Actinobacteria;D_3__Pseudonocardiales":0.0,"D_0__Bacteria;D_1__Actinobacteria;D_2__Actinobacteria;D_3__Streptomycetales":0.0,"D_0__Bacteria;D_1__Actinobacteria;D_2__Actinobacteria;D_3__Streptosporangiales":0.0,"D_0__Bacteria;D_1__Actinobacteria;D_2__Actinobacteria;__":0.0,"D_0__Bacteria;D_1__Actinobacteria;D_2__Coriobacteriia;D_3__Coriobacteriales":33.0,"D_0__Bacteria;D_1__Actinobacteria;D_2__MB-A2-108;D_3__metagenome":0.0,"D_0__Bacteria;D_1__Actinobacteria;D_2__MB-A2-108;D_3__uncultured bacterium":0.0,"D_0__Bacteria;D_1__Actinobacteria;D_2__Nitriliruptoria;D_3__Euzebyales":0.0,"D_0__Bacteria;D_1__Actinobacteria;D_2__Rubrobacteria;D_3__Rubrobacterales":0.0,"D_0__Bacteria;D_1__Actinobacteria;D_2__Thermoleophilia;D_3__Gaiellales":0.0,"D_0__Bacteria;D_1__Actinobacteria;D_2__Thermoleophilia;D_3__Solirubrobacterales":0.0,"D_0__Bacteria;D_1__Actinobacteria;D_2__Thermoleophilia;D_3__uncultured":0.0,"D_0__Bacteria;D_1__Actinobacteria;D_2__Thermoleophilia;__":0.0,"D_0__Bacteria;D_1__Armatimonadetes;D_2__Armatimonadia;D_3__Armatimonadales":0.0,"D_0__Bacteria;D_1__Armatimonadetes;D_2__Chthonomonadetes;D_3__Chthonomonadales":0.0,"D_0__Bacteria;D_1__Armatimonadetes;D_2__Fimbriimonadia;D_3__Fimbriimonadales":0.0,"D_0__Bacteria;D_1__Armatimonadetes;D_2__uncultured;D_3__uncultured Firmicutes bacterium":0.0,"D_0__Bacteria;D_1__Armatimonadetes;D_2__uncultured;D_3__uncultured soil bacterium":0.0,"D_0__Bacteria;D_1__BRC1;D_2__uncultured soil bacterium PBS-74;D_3__uncultured soil bacterium PBS-74":0.0,"D_0__Bacteria;D_1__BRC1;__;__":0.0,"D_0__Bacteria;D_1__Bacteroidetes;D_2__Bacteroidia;D_3__Bacteroidales":2182.0,"D_0__Bacteria;D_1__Bacteroidetes;D_2__Bacteroidia;D_3__Chitinophagales":0.0,"D_0__Bacteria;D_1__Bacteroidetes;D_2__Bacteroidia;D_3__Cytophagales":0.0,"D_0__Bacteria;D_1__Bacteroidetes;D_2__Bacteroidia;D_3__Flavobacteriales":72.0,"D_0__Bacteria;D_1__Bacteroidetes;D_2__Bacteroidia;D_3__Sphingobacteriales":0.0,"D_0__Bacteria;D_1__Bacteroidetes;D_2__Bacteroidia;__":0.0,"D_0__Bacteria;D_1__Bacteroidetes;D_2__Ignavibacteria;D_3__Ignavibacteriales":0.0,"D_0__Bacteria;D_1__Bacteroidetes;D_2__Ignavibacteria;D_3__Kryptoniales":0.0,"D_0__Bacteria;D_1__Bacteroidetes;D_2__Ignavibacteria;D_3__OPB56":0.0,"D_0__Bacteria;D_1__Bacteroidetes;D_2__Rhodothermia;D_3__Rhodothermales":0.0,"D_0__Bacteria;D_1__Chlamydiae;D_2__Chlamydiae;D_3__Chlamydiales":0.0,"D_0__Bacteria;D_1__Chloroflexi;D_2__Anaerolineae;D_3__Anaerolineales":0.0,"D_0__Bacteria;D_1__Chloroflexi;D_2__Anaerolineae;D_3__Ardenticatenales":0.0,"D_0__Bacteria;D_1__Chloroflexi;D_2__Anaerolineae;D_3__RBG-13-54-9":0.0,"D_0__Bacteria;D_1__Chloroflexi;D_2__Anaerolineae;D_3__SBR1031":0.0,"D_0__Bacteria;D_1__Chloroflexi;D_2__Chloroflexia;D_3__Chloroflexales":0.0,"D_0__Bacteria;D_1__Chloroflexi;D_2__Chloroflexia;D_3__Kallotenuales":0.0,"D_0__Bacteria;D_1__Chloroflexi;D_2__Chloroflexia;D_3__Thermomicrobiales":0.0,"D_0__Bacteria;D_1__Chloroflexi;D_2__Dehalococcoidia;D_3__S085":0.0,"D_0__Bacteria;D_1__Chloroflexi;D_2__Dehalococcoidia;D_3__SAR202 clade":0.0,"D_0__Bacteria;D_1__Chloroflexi;D_2__Gitt-GS-136;D_3__uncultured Anaerolineae bacterium":0.0,"D_0__Bacteria;D_1__Chloroflexi;D_2__Gitt-GS-136;D_3__uncultured Chloroflexus sp.":0.0,"D_0__Bacteria;D_1__Chloroflexi;D_2__Gitt-GS-136;D_3__uncultured bacterium":0.0,"D_0__Bacteria;D_1__Chloroflexi;D_2__Gitt-GS-136;__":0.0,"D_0__Bacteria;D_1__Chloroflexi;D_2__JG30-KF-CM66;D_3__uncultured Chloroflexi bacterium":0.0,"D_0__Bacteria;D_1__Chloroflexi;D_2__JG30-KF-CM66;D_3__uncultured bacterium":0.0,"D_0__Bacteria;D_1__Chloroflexi;D_2__KD4-96;D_3__uncultured Anaerolineaceae bacterium":0.0,"D_0__Bacteria;D_1__Chloroflexi;D_2__KD4-96;D_3__uncultured Chloroflexi bacterium":0.0,"D_0__Bacteria;D_1__Chloroflexi;D_2__KD4-96;D_3__uncultured bacterium":0.0,"D_0__Bacteria;D_1__Chloroflexi;D_2__KD4-96;__":0.0,"D_0__Bacteria;D_1__Chloroflexi;D_2__Ktedonobacteria;D_3__C0119":0.0,"D_0__Bacteria;D_1__Chloroflexi;D_2__TK10;__":0.0,"D_0__Bacteria;D_1__Cyanobacteria;D_2__Melainabacteria;D_3__Gastranaerophilales":0.0,"D_0__Bacteria;D_1__Cyanobacteria;D_2__Melainabacteria;D_3__Obscuribacterales":0.0,"D_0__Bacteria;D_1__Cyanobacteria;D_2__Melainabacteria;D_3__Vampirovibrionales":0.0,"D_0__Bacteria;D_1__Cyanobacteria;D_2__Oxyphotobacteria;D_3__Chloroplast":5.0,"D_0__Bacteria;D_1__Cyanobacteria;D_2__Oxyphotobacteria;D_3__Leptolyngbyales":0.0,"D_0__Bacteria;D_1__Cyanobacteria;D_2__Oxyphotobacteria;D_3__Nostocales":0.0,"D_0__Bacteria;D_1__Cyanobacteria;D_2__Oxyphotobacteria;D_3__Oxyphotobacteria Incertae Sedis":0.0,"D_0__Bacteria;D_1__Cyanobacteria;D_2__Oxyphotobacteria;D_3__Pseudanabaenales":0.0,"D_0__Bacteria;D_1__Cyanobacteria;D_2__Oxyphotobacteria;D_3__Synechococcales":0.0,"D_0__Bacteria;D_1__Cyanobacteria;D_2__Sericytochromatia;D_3__uncultured Bacillales bacterium":0.0,"D_0__Bacteria;D_1__Cyanobacteria;D_2__Sericytochromatia;D_3__uncultured bacterium":0.0,"D_0__Bacteria;D_1__Cyanobacteria;D_2__Sericytochromatia;D_3__unidentified":0.0,"D_0__Bacteria;D_1__Cyanobacteria;D_2__Sericytochromatia;__":0.0,"D_0__Bacteria;D_1__Deinococcus-Thermus;D_2__Deinococci;D_3__Deinococcales":0.0,"D_0__Bacteria;D_1__Deinococcus-Thermus;D_2__Deinococci;D_3__Thermales":25.0,"D_0__Bacteria;D_1__Dependentiae;D_2__Babeliae;D_3__Babeliales":0.0,"D_0__Bacteria;D_1__Epsilonbacteraeota;D_2__Campylobacteria;D_3__Campylobacterales":40.0,"D_0__Bacteria;D_1__FBP;D_2__metagenome;D_3__metagenome":0.0,"D_0__Bacteria;D_1__FBP;D_2__uncultured bacterium;D_3__uncultured bacterium":0.0,"D_0__Bacteria;D_1__FBP;D_2__uncultured endolithic bacterium;D_3__uncultured endolithic bacterium":0.0,"D_0__Bacteria;D_1__FBP;D_2__uncultured organism;D_3__uncultured organism":0.0,"D_0__Bacteria;D_1__Firmicutes;D_2__Bacilli;D_3__Bacillales":1121.0,"D_0__Bacteria;D_1__Firmicutes;D_2__Bacilli;D_3__Lactobacillales":1786.0,"D_0__Bacteria;D_1__Firmicutes;D_2__Clostridia;D_3__Clostridiales":1844.0,"D_0__Bacteria;D_1__Firmicutes;D_2__Clostridia;D_3__DTU014":0.0,"D_0__Bacteria;D_1__Firmicutes;D_2__Clostridia;D_3__Thermoanaerobacterales":0.0,"D_0__Bacteria;D_1__Firmicutes;D_2__Erysipelotrichia;D_3__Erysipelotrichales":76.0,"D_0__Bacteria;D_1__Firmicutes;D_2__Negativicutes;D_3__Selenomonadales":293.0,"D_0__Bacteria;D_1__Firmicutes;__;__":0.0,"D_0__Bacteria;D_1__Fusobacteria;D_2__Fusobacteriia;D_3__Fusobacteriales":246.0,"D_0__Bacteria;D_1__Gemmatimonadetes;D_2__Gemmatimonadetes;D_3__Gemmatimonadales":0.0,"D_0__Bacteria;D_1__Gemmatimonadetes;D_2__Longimicrobia;D_3__Longimicrobiales":0.0,"D_0__Bacteria;D_1__Latescibacteria;__;__":0.0,"D_0__Bacteria;D_1__Lentisphaerae;D_2__Lentisphaeria;D_3__Victivallales":0.0,"D_0__Bacteria;D_1__Nitrospirae;D_2__Nitrospira;D_3__Nitrospirales":0.0,"D_0__Bacteria;D_1__Patescibacteria;D_2__ABY1;D_3__Candidatus Magasanikbacteria":0.0,"D_0__Bacteria;D_1__Patescibacteria;D_2__Gracilibacteria;D_3__Absconditabacteriales (SR1)":29.0,"D_0__Bacteria;D_1__Patescibacteria;D_2__Gracilibacteria;D_3__Candidatus Peribacteria":0.0,"D_0__Bacteria;D_1__Patescibacteria;D_2__Gracilibacteria;D_3__Gracilibacteria bacterium canine oral taxon 291":0.0,"D_0__Bacteria;D_1__Patescibacteria;D_2__Gracilibacteria;D_3__Gracilibacteria bacterium canine oral taxon 394":0.0,"D_0__Bacteria;D_1__Patescibacteria;D_2__Gracilibacteria;D_3__Gracilibacteria bacterium oral taxon 873":0.0,"D_0__Bacteria;D_1__Patescibacteria;D_2__Gracilibacteria;D_3__JGI 0000069-P22":9.0,"D_0__Bacteria;D_1__Patescibacteria;D_2__Parcubacteria;D_3__Candidatus Kaiserbacteria":0.0,"D_0__Bacteria;D_1__Patescibacteria;D_2__Parcubacteria;D_3__Candidatus Zambryskibacteria":0.0,"D_0__Bacteria;D_1__Patescibacteria;D_2__Parcubacteria;D_3__uncultured bacterium":0.0,"D_0__Bacteria;D_1__Patescibacteria;D_2__Saccharimonadia;D_3__Saccharimonadales":51.0,"D_0__Bacteria;D_1__Planctomycetes;D_2__Phycisphaerae;D_3__Phycisphaerales":0.0,"D_0__Bacteria;D_1__Planctomycetes;D_2__Phycisphaerae;D_3__Tepidisphaerales":0.0,"D_0__Bacteria;D_1__Planctomycetes;D_2__Planctomycetacia;D_3__Gemmatales":0.0,"D_0__Bacteria;D_1__Planctomycetes;D_2__Planctomycetacia;D_3__Isosphaerales":0.0,"D_0__Bacteria;D_1__Planctomycetes;D_2__Planctomycetacia;D_3__Pirellulales":0.0,"D_0__Bacteria;D_1__Planctomycetes;D_2__Planctomycetacia;D_3__Planctomycetales":0.0,"D_0__Bacteria;D_1__Planctomycetes;D_2__Planctomycetacia;D_3__uncultured":0.0,"D_0__Bacteria;D_1__Proteobacteria;D_2__Alphaproteobacteria;D_3__Acetobacterales":0.0,"D_0__Bacteria;D_1__Proteobacteria;D_2__Alphaproteobacteria;D_3__Alphaproteobacteria Incertae Sedis":0.0,"D_0__Bacteria;D_1__Proteobacteria;D_2__Alphaproteobacteria;D_3__Azospirillales":0.0,"D_0__Bacteria;D_1__Proteobacteria;D_2__Alphaproteobacteria;D_3__Caulobacterales":12.0,"D_0__Bacteria;D_1__Proteobacteria;D_2__Alphaproteobacteria;D_3__Dongiales":0.0,"D_0__Bacteria;D_1__Proteobacteria;D_2__Alphaproteobacteria;D_3__Elsterales":0.0,"D_0__Bacteria;D_1__Proteobacteria;D_2__Alphaproteobacteria;D_3__Micavibrionales":0.0,"D_0__Bacteria;D_1__Proteobacteria;D_2__Alphaproteobacteria;D_3__Paracaedibacterales":0.0,"D_0__Bacteria;D_1__Proteobacteria;D_2__Alphaproteobacteria;D_3__Parvibaculales":0.0,"D_0__Bacteria;D_1__Proteobacteria;D_2__Alphaproteobacteria;D_3__Reyranellales":0.0,"D_0__Bacteria;D_1__Proteobacteria;D_2__Alphaproteobacteria;D_3__Rhizobiales":0.0,"D_0__Bacteria;D_1__Proteobacteria;D_2__Alphaproteobacteria;D_3__Rhodobacterales":0.0,"D_0__Bacteria;D_1__Proteobacteria;D_2__Alphaproteobacteria;D_3__Rhodospirillales":0.0,"D_0__Bacteria;D_1__Proteobacteria;D_2__Alphaproteobacteria;D_3__Rhodovibrionales":0.0,"D_0__Bacteria;D_1__Proteobacteria;D_2__Alphaproteobacteria;D_3__Rickettsiales":24.0,"D_0__Bacteria;D_1__Proteobacteria;D_2__Alphaproteobacteria;D_3__SAR11 clade":0.0,"D_0__Bacteria;D_1__Proteobacteria;D_2__Alphaproteobacteria;D_3__Sneathiellales":0.0,"D_0__Bacteria;D_1__Proteobacteria;D_2__Alphaproteobacteria;D_3__Sphingomonadales":0.0,"D_0__Bacteria;D_1__Proteobacteria;D_2__Alphaproteobacteria;D_3__Tistrellales":0.0,"D_0__Bacteria;D_1__Proteobacteria;D_2__Alphaproteobacteria;D_3__uncultured":0.0,"D_0__Bacteria;D_1__Proteobacteria;D_2__Alphaproteobacteria;__":0.0,"D_0__Bacteria;D_1__Proteobacteria;D_2__Deltaproteobacteria;D_3__Bdellovibrionales":0.0,"D_0__Bacteria;D_1__Proteobacteria;D_2__Deltaproteobacteria;D_3__Bradymonadales":0.0,"D_0__Bacteria;D_1__Proteobacteria;D_2__Deltaproteobacteria;D_3__Desulfarculales":0.0,"D_0__Bacteria;D_1__Proteobacteria;D_2__Deltaproteobacteria;D_3__Desulfobacterales":0.0,"D_0__Bacteria;D_1__Proteobacteria;D_2__Deltaproteobacteria;D_3__Desulfovibrionales":0.0,"D_0__Bacteria;D_1__Proteobacteria;D_2__Deltaproteobacteria;D_3__Myxococcales":0.0,"D_0__Bacteria;D_1__Proteobacteria;D_2__Deltaproteobacteria;D_3__Oligoflexales":0.0,"D_0__Bacteria;D_1__Proteobacteria;D_2__Deltaproteobacteria;D_3__SAR324 clade(Marine group B)":0.0,"D_0__Bacteria;D_1__Proteobacteria;D_2__Deltaproteobacteria;D_3__Syntrophobacterales":0.0,"D_0__Bacteria;D_1__Proteobacteria;D_2__Gammaproteobacteria;D_3__Aeromonadales":0.0,"D_0__Bacteria;D_1__Proteobacteria;D_2__Gammaproteobacteria;D_3__Alteromonadales":0.0,"D_0__Bacteria;D_1__Proteobacteria;D_2__Gammaproteobacteria;D_3__Betaproteobacteriales":753.0,"D_0__Bacteria;D_1__Proteobacteria;D_2__Gammaproteobacteria;D_3__CCD24":0.0,"D_0__Bacteria;D_1__Proteobacteria;D_2__Gammaproteobacteria;D_3__Cardiobacteriales":10.0,"D_0__Bacteria;D_1__Proteobacteria;D_2__Gammaproteobacteria;D_3__Cellvibrionales":0.0,"D_0__Bacteria;D_1__Proteobacteria;D_2__Gammaproteobacteria;D_3__Competibacterales":0.0,"D_0__Bacteria;D_1__Proteobacteria;D_2__Gammaproteobacteria;D_3__Diplorickettsiales":0.0,"D_0__Bacteria;D_1__Proteobacteria;D_2__Gammaproteobacteria;D_3__Enterobacteriales":35.0,"D_0__Bacteria;D_1__Proteobacteria;D_2__Gammaproteobacteria;D_3__Gammaproteobacteria Incertae Sedis":0.0,"D_0__Bacteria;D_1__Proteobacteria;D_2__Gammaproteobacteria;D_3__Legionellales":0.0,"D_0__Bacteria;D_1__Proteobacteria;D_2__Gammaproteobacteria;D_3__Nitrosococcales":0.0,"D_0__Bacteria;D_1__Proteobacteria;D_2__Gammaproteobacteria;D_3__Oceanospirillales":0.0,"D_0__Bacteria;D_1__Proteobacteria;D_2__Gammaproteobacteria;D_3__PLTA13":0.0,"D_0__Bacteria;D_1__Proteobacteria;D_2__Gammaproteobacteria;D_3__Pasteurellales":738.0,"D_0__Bacteria;D_1__Proteobacteria;D_2__Gammaproteobacteria;D_3__Pseudomonadales":34.0,"D_0__Bacteria;D_1__Proteobacteria;D_2__Gammaproteobacteria;D_3__R7C24":0.0,"D_0__Bacteria;D_1__Proteobacteria;D_2__Gammaproteobacteria;D_3__Salinisphaerales":0.0,"D_0__Bacteria;D_1__Proteobacteria;D_2__Gammaproteobacteria;D_3__Steroidobacterales":0.0,"D_0__Bacteria;D_1__Proteobacteria;D_2__Gammaproteobacteria;D_3__Vibrionales":0.0,"D_0__Bacteria;D_1__Proteobacteria;D_2__Gammaproteobacteria;D_3__Xanthomonadales":19.0,"D_0__Bacteria;D_1__Proteobacteria;D_2__Gammaproteobacteria;__":0.0,"D_0__Bacteria;D_1__Proteobacteria;__;__":0.0,"D_0__Bacteria;D_1__Rokubacteria;D_2__NC10;D_3__Rokubacteriales":0.0,"D_0__Bacteria;D_1__Spirochaetes;D_2__MVP-15;D_3__Firmicutes bacterium canine oral taxon 309":0.0,"D_0__Bacteria;D_1__Spirochaetes;D_2__Spirochaetia;D_3__Spirochaetales":22.0,"D_0__Bacteria;D_1__Synergistetes;D_2__Synergistia;D_3__Synergistales":0.0,"D_0__Bacteria;D_1__Tenericutes;D_2__Mollicutes;D_3__Acholeplasmatales":0.0,"D_0__Bacteria;D_1__Tenericutes;D_2__Mollicutes;D_3__Anaeroplasmatales":0.0,"D_0__Bacteria;D_1__Tenericutes;D_2__Mollicutes;D_3__Izimaplasmatales":0.0,"D_0__Bacteria;D_1__Tenericutes;D_2__Mollicutes;D_3__Mollicutes RF39":0.0,"D_0__Bacteria;D_1__Tenericutes;D_2__Mollicutes;D_3__Mycoplasmatales":0.0,"D_0__Bacteria;D_1__Verrucomicrobia;D_2__Verrucomicrobiae;D_3__Chthoniobacterales":0.0,"D_0__Bacteria;D_1__Verrucomicrobia;D_2__Verrucomicrobiae;D_3__Opitutales":0.0,"D_0__Bacteria;D_1__Verrucomicrobia;D_2__Verrucomicrobiae;D_3__Pedosphaerales":0.0,"D_0__Bacteria;D_1__Verrucomicrobia;D_2__Verrucomicrobiae;D_3__Verrucomicrobiales":0.0,"D_0__Bacteria;D_1__WPS-2;D_2__hydrothermal vent metagenome;D_3__hydrothermal vent metagenome":0.0,"D_0__Bacteria;D_1__WPS-2;D_2__metagenome;D_3__metagenome":0.0,"D_0__Bacteria;D_1__WPS-2;__;__":0.0,"D_0__Bacteria;__;__;__":317.0,"D_0__Eukaryota;D_1__Archaeplastida;D_2__Chloroplastida;D_3__Charophyta":0.0,"D_0__Eukaryota;D_1__Excavata;D_2__Discoba;D_3__Discicristata":0.0,"D_0__Eukaryota;D_1__Opisthokonta;D_2__Holozoa;D_3__Metazoa (Animalia)":0.0,"D_0__Eukaryota;D_1__Opisthokonta;__;__":0.0,"D_0__Eukaryota;__;__;__":29.0,"Unassigned;__;__;__":749.0,"BM_16S":2548.0,"Sample_Type":"Skin","Sample_Source":"Forehead","16S_Region":"V1V3","Polymerase":"KAPA","Donor":"B9"},{"index":"B9.P.189.V1V3.QT","D_0__Archaea;D_1__Euryarchaeota;D_2__Halobacteria;D_3__Halobacteriales":0.0,"D_0__Archaea;D_1__Euryarchaeota;D_2__Methanobacteria;D_3__Methanobacteriales":0.0,"D_0__Archaea;D_1__Euryarchaeota;D_2__Methanomicrobia;D_3__Methanosarcinales":0.0,"D_0__Archaea;D_1__Euryarchaeota;D_2__Thermococci;D_3__Methanofastidiosales":0.0,"D_0__Archaea;D_1__Euryarchaeota;D_2__Thermoplasmata;D_3__Methanomassiliicoccales":0.0,"D_0__Archaea;D_1__Nanoarchaeaeota;D_2__Woesearchaeia;D_3__Candidatus Staskawiczbacteria bacterium RIFOXYA2_FULL_32_7":0.0,"D_0__Archaea;D_1__Nanoarchaeaeota;D_2__Woesearchaeia;__":0.0,"D_0__Archaea;D_1__Nanoarchaeaeota;__;__":0.0,"D_0__Archaea;D_1__Thaumarchaeota;D_2__Nitrososphaeria;D_3__Nitrososphaerales":0.0,"D_0__Archaea;__;__;__":0.0,"D_0__Bacteria;D_1__Acidobacteria;D_2__Acidobacteriia;D_3__Acidobacteriales":0.0,"D_0__Bacteria;D_1__Acidobacteria;D_2__Acidobacteriia;D_3__Solibacterales":0.0,"D_0__Bacteria;D_1__Acidobacteria;D_2__Acidobacteriia;D_3__Subgroup 2":0.0,"D_0__Bacteria;D_1__Acidobacteria;D_2__Blastocatellia (Subgroup 4);D_3__Blastocatellales":0.0,"D_0__Bacteria;D_1__Acidobacteria;D_2__Blastocatellia (Subgroup 4);D_3__DS-100":0.0,"D_0__Bacteria;D_1__Acidobacteria;D_2__Blastocatellia (Subgroup 4);D_3__Pyrinomonadales":0.0,"D_0__Bacteria;D_1__Acidobacteria;D_2__Holophagae;D_3__Subgroup 7":0.0,"D_0__Bacteria;D_1__Acidobacteria;D_2__Subgroup 17;D_3__metagenome":0.0,"D_0__Bacteria;D_1__Acidobacteria;D_2__Subgroup 17;D_3__uncultured Acidobacteriales bacterium":0.0,"D_0__Bacteria;D_1__Acidobacteria;D_2__Subgroup 17;D_3__uncultured bacterium":0.0,"D_0__Bacteria;D_1__Acidobacteria;D_2__Subgroup 17;__":0.0,"D_0__Bacteria;D_1__Acidobacteria;D_2__Subgroup 22;__":0.0,"D_0__Bacteria;D_1__Acidobacteria;D_2__Subgroup 5;__":0.0,"D_0__Bacteria;D_1__Acidobacteria;D_2__Subgroup 6;D_3__Unknown Order":0.0,"D_0__Bacteria;D_1__Acidobacteria;D_2__Subgroup 6;D_3__uncultured Anaeromyxobacter sp.":0.0,"D_0__Bacteria;D_1__Acidobacteria;D_2__Subgroup 6;D_3__wastewater metagenome":0.0,"D_0__Bacteria;D_1__Acidobacteria;D_2__Subgroup 6;__":0.0,"D_0__Bacteria;D_1__Acidobacteria;D_2__Thermoanaerobaculia;D_3__Thermoanaerobaculales":0.0,"D_0__Bacteria;D_1__Actinobacteria;D_2__Acidimicrobiia;D_3__Actinomarinales":0.0,"D_0__Bacteria;D_1__Actinobacteria;D_2__Acidimicrobiia;D_3__IMCC26256":0.0,"D_0__Bacteria;D_1__Actinobacteria;D_2__Acidimicrobiia;D_3__Microtrichales":0.0,"D_0__Bacteria;D_1__Actinobacteria;D_2__Acidimicrobiia;D_3__uncultured":0.0,"D_0__Bacteria;D_1__Actinobacteria;D_2__Actinobacteria;D_3__Actinomycetales":14.0,"D_0__Bacteria;D_1__Actinobacteria;D_2__Actinobacteria;D_3__Bifidobacteriales":0.0,"D_0__Bacteria;D_1__Actinobacteria;D_2__Actinobacteria;D_3__Corynebacteriales":415.0,"D_0__Bacteria;D_1__Actinobacteria;D_2__Actinobacteria;D_3__Frankiales":0.0,"D_0__Bacteria;D_1__Actinobacteria;D_2__Actinobacteria;D_3__Glycomycetales":0.0,"D_0__Bacteria;D_1__Actinobacteria;D_2__Actinobacteria;D_3__Kineosporiales":0.0,"D_0__Bacteria;D_1__Actinobacteria;D_2__Actinobacteria;D_3__Micrococcales":191.0,"D_0__Bacteria;D_1__Actinobacteria;D_2__Actinobacteria;D_3__Micromonosporales":0.0,"D_0__Bacteria;D_1__Actinobacteria;D_2__Actinobacteria;D_3__Propionibacteriales":14894.0,"D_0__Bacteria;D_1__Actinobacteria;D_2__Actinobacteria;D_3__Pseudonocardiales":0.0,"D_0__Bacteria;D_1__Actinobacteria;D_2__Actinobacteria;D_3__Streptomycetales":0.0,"D_0__Bacteria;D_1__Actinobacteria;D_2__Actinobacteria;D_3__Streptosporangiales":0.0,"D_0__Bacteria;D_1__Actinobacteria;D_2__Actinobacteria;__":0.0,"D_0__Bacteria;D_1__Actinobacteria;D_2__Coriobacteriia;D_3__Coriobacteriales":28.0,"D_0__Bacteria;D_1__Actinobacteria;D_2__MB-A2-108;D_3__metagenome":0.0,"D_0__Bacteria;D_1__Actinobacteria;D_2__MB-A2-108;D_3__uncultured bacterium":0.0,"D_0__Bacteria;D_1__Actinobacteria;D_2__Nitriliruptoria;D_3__Euzebyales":0.0,"D_0__Bacteria;D_1__Actinobacteria;D_2__Rubrobacteria;D_3__Rubrobacterales":0.0,"D_0__Bacteria;D_1__Actinobacteria;D_2__Thermoleophilia;D_3__Gaiellales":0.0,"D_0__Bacteria;D_1__Actinobacteria;D_2__Thermoleophilia;D_3__Solirubrobacterales":0.0,"D_0__Bacteria;D_1__Actinobacteria;D_2__Thermoleophilia;D_3__uncultured":0.0,"D_0__Bacteria;D_1__Actinobacteria;D_2__Thermoleophilia;__":0.0,"D_0__Bacteria;D_1__Armatimonadetes;D_2__Armatimonadia;D_3__Armatimonadales":0.0,"D_0__Bacteria;D_1__Armatimonadetes;D_2__Chthonomonadetes;D_3__Chthonomonadales":0.0,"D_0__Bacteria;D_1__Armatimonadetes;D_2__Fimbriimonadia;D_3__Fimbriimonadales":0.0,"D_0__Bacteria;D_1__Armatimonadetes;D_2__uncultured;D_3__uncultured Firmicutes bacterium":0.0,"D_0__Bacteria;D_1__Armatimonadetes;D_2__uncultured;D_3__uncultured soil bacterium":0.0,"D_0__Bacteria;D_1__BRC1;D_2__uncultured soil bacterium PBS-74;D_3__uncultured soil bacterium PBS-74":0.0,"D_0__Bacteria;D_1__BRC1;__;__":0.0,"D_0__Bacteria;D_1__Bacteroidetes;D_2__Bacteroidia;D_3__Bacteroidales":588.0,"D_0__Bacteria;D_1__Bacteroidetes;D_2__Bacteroidia;D_3__Chitinophagales":0.0,"D_0__Bacteria;D_1__Bacteroidetes;D_2__Bacteroidia;D_3__Cytophagales":0.0,"D_0__Bacteria;D_1__Bacteroidetes;D_2__Bacteroidia;D_3__Flavobacteriales":11.0,"D_0__Bacteria;D_1__Bacteroidetes;D_2__Bacteroidia;D_3__Sphingobacteriales":0.0,"D_0__Bacteria;D_1__Bacteroidetes;D_2__Bacteroidia;__":0.0,"D_0__Bacteria;D_1__Bacteroidetes;D_2__Ignavibacteria;D_3__Ignavibacteriales":0.0,"D_0__Bacteria;D_1__Bacteroidetes;D_2__Ignavibacteria;D_3__Kryptoniales":0.0,"D_0__Bacteria;D_1__Bacteroidetes;D_2__Ignavibacteria;D_3__OPB56":0.0,"D_0__Bacteria;D_1__Bacteroidetes;D_2__Rhodothermia;D_3__Rhodothermales":0.0,"D_0__Bacteria;D_1__Chlamydiae;D_2__Chlamydiae;D_3__Chlamydiales":0.0,"D_0__Bacteria;D_1__Chloroflexi;D_2__Anaerolineae;D_3__Anaerolineales":0.0,"D_0__Bacteria;D_1__Chloroflexi;D_2__Anaerolineae;D_3__Ardenticatenales":0.0,"D_0__Bacteria;D_1__Chloroflexi;D_2__Anaerolineae;D_3__RBG-13-54-9":0.0,"D_0__Bacteria;D_1__Chloroflexi;D_2__Anaerolineae;D_3__SBR1031":0.0,"D_0__Bacteria;D_1__Chloroflexi;D_2__Chloroflexia;D_3__Chloroflexales":0.0,"D_0__Bacteria;D_1__Chloroflexi;D_2__Chloroflexia;D_3__Kallotenuales":0.0,"D_0__Bacteria;D_1__Chloroflexi;D_2__Chloroflexia;D_3__Thermomicrobiales":0.0,"D_0__Bacteria;D_1__Chloroflexi;D_2__Dehalococcoidia;D_3__S085":0.0,"D_0__Bacteria;D_1__Chloroflexi;D_2__Dehalococcoidia;D_3__SAR202 clade":0.0,"D_0__Bacteria;D_1__Chloroflexi;D_2__Gitt-GS-136;D_3__uncultured Anaerolineae bacterium":0.0,"D_0__Bacteria;D_1__Chloroflexi;D_2__Gitt-GS-136;D_3__uncultured Chloroflexus sp.":0.0,"D_0__Bacteria;D_1__Chloroflexi;D_2__Gitt-GS-136;D_3__uncultured bacterium":0.0,"D_0__Bacteria;D_1__Chloroflexi;D_2__Gitt-GS-136;__":0.0,"D_0__Bacteria;D_1__Chloroflexi;D_2__JG30-KF-CM66;D_3__uncultured Chloroflexi bacterium":0.0,"D_0__Bacteria;D_1__Chloroflexi;D_2__JG30-KF-CM66;D_3__uncultured bacterium":0.0,"D_0__Bacteria;D_1__Chloroflexi;D_2__KD4-96;D_3__uncultured Anaerolineaceae bacterium":0.0,"D_0__Bacteria;D_1__Chloroflexi;D_2__KD4-96;D_3__uncultured Chloroflexi bacterium":0.0,"D_0__Bacteria;D_1__Chloroflexi;D_2__KD4-96;D_3__uncultured bacterium":0.0,"D_0__Bacteria;D_1__Chloroflexi;D_2__KD4-96;__":0.0,"D_0__Bacteria;D_1__Chloroflexi;D_2__Ktedonobacteria;D_3__C0119":0.0,"D_0__Bacteria;D_1__Chloroflexi;D_2__TK10;__":0.0,"D_0__Bacteria;D_1__Cyanobacteria;D_2__Melainabacteria;D_3__Gastranaerophilales":0.0,"D_0__Bacteria;D_1__Cyanobacteria;D_2__Melainabacteria;D_3__Obscuribacterales":0.0,"D_0__Bacteria;D_1__Cyanobacteria;D_2__Melainabacteria;D_3__Vampirovibrionales":0.0,"D_0__Bacteria;D_1__Cyanobacteria;D_2__Oxyphotobacteria;D_3__Chloroplast":0.0,"D_0__Bacteria;D_1__Cyanobacteria;D_2__Oxyphotobacteria;D_3__Leptolyngbyales":0.0,"D_0__Bacteria;D_1__Cyanobacteria;D_2__Oxyphotobacteria;D_3__Nostocales":0.0,"D_0__Bacteria;D_1__Cyanobacteria;D_2__Oxyphotobacteria;D_3__Oxyphotobacteria Incertae Sedis":0.0,"D_0__Bacteria;D_1__Cyanobacteria;D_2__Oxyphotobacteria;D_3__Pseudanabaenales":0.0,"D_0__Bacteria;D_1__Cyanobacteria;D_2__Oxyphotobacteria;D_3__Synechococcales":0.0,"D_0__Bacteria;D_1__Cyanobacteria;D_2__Sericytochromatia;D_3__uncultured Bacillales bacterium":0.0,"D_0__Bacteria;D_1__Cyanobacteria;D_2__Sericytochromatia;D_3__uncultured bacterium":0.0,"D_0__Bacteria;D_1__Cyanobacteria;D_2__Sericytochromatia;D_3__unidentified":0.0,"D_0__Bacteria;D_1__Cyanobacteria;D_2__Sericytochromatia;__":0.0,"D_0__Bacteria;D_1__Deinococcus-Thermus;D_2__Deinococci;D_3__Deinococcales":0.0,"D_0__Bacteria;D_1__Deinococcus-Thermus;D_2__Deinococci;D_3__Thermales":0.0,"D_0__Bacteria;D_1__Dependentiae;D_2__Babeliae;D_3__Babeliales":0.0,"D_0__Bacteria;D_1__Epsilonbacteraeota;D_2__Campylobacteria;D_3__Campylobacterales":9.0,"D_0__Bacteria;D_1__FBP;D_2__metagenome;D_3__metagenome":0.0,"D_0__Bacteria;D_1__FBP;D_2__uncultured bacterium;D_3__uncultured bacterium":0.0,"D_0__Bacteria;D_1__FBP;D_2__uncultured endolithic bacterium;D_3__uncultured endolithic bacterium":0.0,"D_0__Bacteria;D_1__FBP;D_2__uncultured organism;D_3__uncultured organism":0.0,"D_0__Bacteria;D_1__Firmicutes;D_2__Bacilli;D_3__Bacillales":283.0,"D_0__Bacteria;D_1__Firmicutes;D_2__Bacilli;D_3__Lactobacillales":381.0,"D_0__Bacteria;D_1__Firmicutes;D_2__Clostridia;D_3__Clostridiales":426.0,"D_0__Bacteria;D_1__Firmicutes;D_2__Clostridia;D_3__DTU014":0.0,"D_0__Bacteria;D_1__Firmicutes;D_2__Clostridia;D_3__Thermoanaerobacterales":0.0,"D_0__Bacteria;D_1__Firmicutes;D_2__Erysipelotrichia;D_3__Erysipelotrichales":18.0,"D_0__Bacteria;D_1__Firmicutes;D_2__Negativicutes;D_3__Selenomonadales":80.0,"D_0__Bacteria;D_1__Firmicutes;__;__":0.0,"D_0__Bacteria;D_1__Fusobacteria;D_2__Fusobacteriia;D_3__Fusobacteriales":32.0,"D_0__Bacteria;D_1__Gemmatimonadetes;D_2__Gemmatimonadetes;D_3__Gemmatimonadales":0.0,"D_0__Bacteria;D_1__Gemmatimonadetes;D_2__Longimicrobia;D_3__Longimicrobiales":0.0,"D_0__Bacteria;D_1__Latescibacteria;__;__":0.0,"D_0__Bacteria;D_1__Lentisphaerae;D_2__Lentisphaeria;D_3__Victivallales":0.0,"D_0__Bacteria;D_1__Nitrospirae;D_2__Nitrospira;D_3__Nitrospirales":0.0,"D_0__Bacteria;D_1__Patescibacteria;D_2__ABY1;D_3__Candidatus Magasanikbacteria":0.0,"D_0__Bacteria;D_1__Patescibacteria;D_2__Gracilibacteria;D_3__Absconditabacteriales (SR1)":16.0,"D_0__Bacteria;D_1__Patescibacteria;D_2__Gracilibacteria;D_3__Candidatus Peribacteria":0.0,"D_0__Bacteria;D_1__Patescibacteria;D_2__Gracilibacteria;D_3__Gracilibacteria bacterium canine oral taxon 291":0.0,"D_0__Bacteria;D_1__Patescibacteria;D_2__Gracilibacteria;D_3__Gracilibacteria bacterium canine oral taxon 394":0.0,"D_0__Bacteria;D_1__Patescibacteria;D_2__Gracilibacteria;D_3__Gracilibacteria bacterium oral taxon 873":0.0,"D_0__Bacteria;D_1__Patescibacteria;D_2__Gracilibacteria;D_3__JGI 0000069-P22":0.0,"D_0__Bacteria;D_1__Patescibacteria;D_2__Parcubacteria;D_3__Candidatus Kaiserbacteria":0.0,"D_0__Bacteria;D_1__Patescibacteria;D_2__Parcubacteria;D_3__Candidatus Zambryskibacteria":0.0,"D_0__Bacteria;D_1__Patescibacteria;D_2__Parcubacteria;D_3__uncultured bacterium":0.0,"D_0__Bacteria;D_1__Patescibacteria;D_2__Saccharimonadia;D_3__Saccharimonadales":6.0,"D_0__Bacteria;D_1__Planctomycetes;D_2__Phycisphaerae;D_3__Phycisphaerales":0.0,"D_0__Bacteria;D_1__Planctomycetes;D_2__Phycisphaerae;D_3__Tepidisphaerales":0.0,"D_0__Bacteria;D_1__Planctomycetes;D_2__Planctomycetacia;D_3__Gemmatales":0.0,"D_0__Bacteria;D_1__Planctomycetes;D_2__Planctomycetacia;D_3__Isosphaerales":0.0,"D_0__Bacteria;D_1__Planctomycetes;D_2__Planctomycetacia;D_3__Pirellulales":0.0,"D_0__Bacteria;D_1__Planctomycetes;D_2__Planctomycetacia;D_3__Planctomycetales":0.0,"D_0__Bacteria;D_1__Planctomycetes;D_2__Planctomycetacia;D_3__uncultured":0.0,"D_0__Bacteria;D_1__Proteobacteria;D_2__Alphaproteobacteria;D_3__Acetobacterales":0.0,"D_0__Bacteria;D_1__Proteobacteria;D_2__Alphaproteobacteria;D_3__Alphaproteobacteria Incertae Sedis":0.0,"D_0__Bacteria;D_1__Proteobacteria;D_2__Alphaproteobacteria;D_3__Azospirillales":0.0,"D_0__Bacteria;D_1__Proteobacteria;D_2__Alphaproteobacteria;D_3__Caulobacterales":0.0,"D_0__Bacteria;D_1__Proteobacteria;D_2__Alphaproteobacteria;D_3__Dongiales":0.0,"D_0__Bacteria;D_1__Proteobacteria;D_2__Alphaproteobacteria;D_3__Elsterales":0.0,"D_0__Bacteria;D_1__Proteobacteria;D_2__Alphaproteobacteria;D_3__Micavibrionales":0.0,"D_0__Bacteria;D_1__Proteobacteria;D_2__Alphaproteobacteria;D_3__Paracaedibacterales":0.0,"D_0__Bacteria;D_1__Proteobacteria;D_2__Alphaproteobacteria;D_3__Parvibaculales":0.0,"D_0__Bacteria;D_1__Proteobacteria;D_2__Alphaproteobacteria;D_3__Reyranellales":0.0,"D_0__Bacteria;D_1__Proteobacteria;D_2__Alphaproteobacteria;D_3__Rhizobiales":0.0,"D_0__Bacteria;D_1__Proteobacteria;D_2__Alphaproteobacteria;D_3__Rhodobacterales":0.0,"D_0__Bacteria;D_1__Proteobacteria;D_2__Alphaproteobacteria;D_3__Rhodospirillales":0.0,"D_0__Bacteria;D_1__Proteobacteria;D_2__Alphaproteobacteria;D_3__Rhodovibrionales":0.0,"D_0__Bacteria;D_1__Proteobacteria;D_2__Alphaproteobacteria;D_3__Rickettsiales":0.0,"D_0__Bacteria;D_1__Proteobacteria;D_2__Alphaproteobacteria;D_3__SAR11 clade":0.0,"D_0__Bacteria;D_1__Proteobacteria;D_2__Alphaproteobacteria;D_3__Sneathiellales":0.0,"D_0__Bacteria;D_1__Proteobacteria;D_2__Alphaproteobacteria;D_3__Sphingomonadales":0.0,"D_0__Bacteria;D_1__Proteobacteria;D_2__Alphaproteobacteria;D_3__Tistrellales":0.0,"D_0__Bacteria;D_1__Proteobacteria;D_2__Alphaproteobacteria;D_3__uncultured":0.0,"D_0__Bacteria;D_1__Proteobacteria;D_2__Alphaproteobacteria;__":0.0,"D_0__Bacteria;D_1__Proteobacteria;D_2__Deltaproteobacteria;D_3__Bdellovibrionales":0.0,"D_0__Bacteria;D_1__Proteobacteria;D_2__Deltaproteobacteria;D_3__Bradymonadales":0.0,"D_0__Bacteria;D_1__Proteobacteria;D_2__Deltaproteobacteria;D_3__Desulfarculales":0.0,"D_0__Bacteria;D_1__Proteobacteria;D_2__Deltaproteobacteria;D_3__Desulfobacterales":0.0,"D_0__Bacteria;D_1__Proteobacteria;D_2__Deltaproteobacteria;D_3__Desulfovibrionales":0.0,"D_0__Bacteria;D_1__Proteobacteria;D_2__Deltaproteobacteria;D_3__Myxococcales":0.0,"D_0__Bacteria;D_1__Proteobacteria;D_2__Deltaproteobacteria;D_3__Oligoflexales":0.0,"D_0__Bacteria;D_1__Proteobacteria;D_2__Deltaproteobacteria;D_3__SAR324 clade(Marine group B)":0.0,"D_0__Bacteria;D_1__Proteobacteria;D_2__Deltaproteobacteria;D_3__Syntrophobacterales":0.0,"D_0__Bacteria;D_1__Proteobacteria;D_2__Gammaproteobacteria;D_3__Aeromonadales":0.0,"D_0__Bacteria;D_1__Proteobacteria;D_2__Gammaproteobacteria;D_3__Alteromonadales":0.0,"D_0__Bacteria;D_1__Proteobacteria;D_2__Gammaproteobacteria;D_3__Betaproteobacteriales":191.0,"D_0__Bacteria;D_1__Proteobacteria;D_2__Gammaproteobacteria;D_3__CCD24":0.0,"D_0__Bacteria;D_1__Proteobacteria;D_2__Gammaproteobacteria;D_3__Cardiobacteriales":0.0,"D_0__Bacteria;D_1__Proteobacteria;D_2__Gammaproteobacteria;D_3__Cellvibrionales":0.0,"D_0__Bacteria;D_1__Proteobacteria;D_2__Gammaproteobacteria;D_3__Competibacterales":0.0,"D_0__Bacteria;D_1__Proteobacteria;D_2__Gammaproteobacteria;D_3__Diplorickettsiales":0.0,"D_0__Bacteria;D_1__Proteobacteria;D_2__Gammaproteobacteria;D_3__Enterobacteriales":0.0,"D_0__Bacteria;D_1__Proteobacteria;D_2__Gammaproteobacteria;D_3__Gammaproteobacteria Incertae Sedis":0.0,"D_0__Bacteria;D_1__Proteobacteria;D_2__Gammaproteobacteria;D_3__Legionellales":0.0,"D_0__Bacteria;D_1__Proteobacteria;D_2__Gammaproteobacteria;D_3__Nitrosococcales":0.0,"D_0__Bacteria;D_1__Proteobacteria;D_2__Gammaproteobacteria;D_3__Oceanospirillales":0.0,"D_0__Bacteria;D_1__Proteobacteria;D_2__Gammaproteobacteria;D_3__PLTA13":0.0,"D_0__Bacteria;D_1__Proteobacteria;D_2__Gammaproteobacteria;D_3__Pasteurellales":269.0,"D_0__Bacteria;D_1__Proteobacteria;D_2__Gammaproteobacteria;D_3__Pseudomonadales":5.0,"D_0__Bacteria;D_1__Proteobacteria;D_2__Gammaproteobacteria;D_3__R7C24":0.0,"D_0__Bacteria;D_1__Proteobacteria;D_2__Gammaproteobacteria;D_3__Salinisphaerales":0.0,"D_0__Bacteria;D_1__Proteobacteria;D_2__Gammaproteobacteria;D_3__Steroidobacterales":0.0,"D_0__Bacteria;D_1__Proteobacteria;D_2__Gammaproteobacteria;D_3__Vibrionales":0.0,"D_0__Bacteria;D_1__Proteobacteria;D_2__Gammaproteobacteria;D_3__Xanthomonadales":16.0,"D_0__Bacteria;D_1__Proteobacteria;D_2__Gammaproteobacteria;__":0.0,"D_0__Bacteria;D_1__Proteobacteria;__;__":0.0,"D_0__Bacteria;D_1__Rokubacteria;D_2__NC10;D_3__Rokubacteriales":0.0,"D_0__Bacteria;D_1__Spirochaetes;D_2__MVP-15;D_3__Firmicutes bacterium canine oral taxon 309":0.0,"D_0__Bacteria;D_1__Spirochaetes;D_2__Spirochaetia;D_3__Spirochaetales":0.0,"D_0__Bacteria;D_1__Synergistetes;D_2__Synergistia;D_3__Synergistales":0.0,"D_0__Bacteria;D_1__Tenericutes;D_2__Mollicutes;D_3__Acholeplasmatales":0.0,"D_0__Bacteria;D_1__Tenericutes;D_2__Mollicutes;D_3__Anaeroplasmatales":0.0,"D_0__Bacteria;D_1__Tenericutes;D_2__Mollicutes;D_3__Izimaplasmatales":0.0,"D_0__Bacteria;D_1__Tenericutes;D_2__Mollicutes;D_3__Mollicutes RF39":0.0,"D_0__Bacteria;D_1__Tenericutes;D_2__Mollicutes;D_3__Mycoplasmatales":0.0,"D_0__Bacteria;D_1__Verrucomicrobia;D_2__Verrucomicrobiae;D_3__Chthoniobacterales":0.0,"D_0__Bacteria;D_1__Verrucomicrobia;D_2__Verrucomicrobiae;D_3__Opitutales":0.0,"D_0__Bacteria;D_1__Verrucomicrobia;D_2__Verrucomicrobiae;D_3__Pedosphaerales":0.0,"D_0__Bacteria;D_1__Verrucomicrobia;D_2__Verrucomicrobiae;D_3__Verrucomicrobiales":0.0,"D_0__Bacteria;D_1__WPS-2;D_2__hydrothermal vent metagenome;D_3__hydrothermal vent metagenome":0.0,"D_0__Bacteria;D_1__WPS-2;D_2__metagenome;D_3__metagenome":0.0,"D_0__Bacteria;D_1__WPS-2;__;__":0.0,"D_0__Bacteria;__;__;__":0.0,"D_0__Eukaryota;D_1__Archaeplastida;D_2__Chloroplastida;D_3__Charophyta":0.0,"D_0__Eukaryota;D_1__Excavata;D_2__Discoba;D_3__Discicristata":0.0,"D_0__Eukaryota;D_1__Opisthokonta;D_2__Holozoa;D_3__Metazoa (Animalia)":0.0,"D_0__Eukaryota;D_1__Opisthokonta;__;__":0.0,"D_0__Eukaryota;__;__;__":0.0,"Unassigned;__;__;__":0.0,"BM_16S":2548.0,"Sample_Type":"skin","Sample_Source":"Forehead","16S_Region":"V1V3","Polymerase":"Qiagen_Taq","Donor":"B9"},{"index":"BM.negative.V1V3","D_0__Archaea;D_1__Euryarchaeota;D_2__Halobacteria;D_3__Halobacteriales":0.0,"D_0__Archaea;D_1__Euryarchaeota;D_2__Methanobacteria;D_3__Methanobacteriales":0.0,"D_0__Archaea;D_1__Euryarchaeota;D_2__Methanomicrobia;D_3__Methanosarcinales":0.0,"D_0__Archaea;D_1__Euryarchaeota;D_2__Thermococci;D_3__Methanofastidiosales":0.0,"D_0__Archaea;D_1__Euryarchaeota;D_2__Thermoplasmata;D_3__Methanomassiliicoccales":0.0,"D_0__Archaea;D_1__Nanoarchaeaeota;D_2__Woesearchaeia;D_3__Candidatus Staskawiczbacteria bacterium RIFOXYA2_FULL_32_7":0.0,"D_0__Archaea;D_1__Nanoarchaeaeota;D_2__Woesearchaeia;__":0.0,"D_0__Archaea;D_1__Nanoarchaeaeota;__;__":0.0,"D_0__Archaea;D_1__Thaumarchaeota;D_2__Nitrososphaeria;D_3__Nitrososphaerales":0.0,"D_0__Archaea;__;__;__":0.0,"D_0__Bacteria;D_1__Acidobacteria;D_2__Acidobacteriia;D_3__Acidobacteriales":0.0,"D_0__Bacteria;D_1__Acidobacteria;D_2__Acidobacteriia;D_3__Solibacterales":0.0,"D_0__Bacteria;D_1__Acidobacteria;D_2__Acidobacteriia;D_3__Subgroup 2":0.0,"D_0__Bacteria;D_1__Acidobacteria;D_2__Blastocatellia (Subgroup 4);D_3__Blastocatellales":0.0,"D_0__Bacteria;D_1__Acidobacteria;D_2__Blastocatellia (Subgroup 4);D_3__DS-100":0.0,"D_0__Bacteria;D_1__Acidobacteria;D_2__Blastocatellia (Subgroup 4);D_3__Pyrinomonadales":0.0,"D_0__Bacteria;D_1__Acidobacteria;D_2__Holophagae;D_3__Subgroup 7":0.0,"D_0__Bacteria;D_1__Acidobacteria;D_2__Subgroup 17;D_3__metagenome":0.0,"D_0__Bacteria;D_1__Acidobacteria;D_2__Subgroup 17;D_3__uncultured Acidobacteriales bacterium":0.0,"D_0__Bacteria;D_1__Acidobacteria;D_2__Subgroup 17;D_3__uncultured bacterium":0.0,"D_0__Bacteria;D_1__Acidobacteria;D_2__Subgroup 17;__":0.0,"D_0__Bacteria;D_1__Acidobacteria;D_2__Subgroup 22;__":0.0,"D_0__Bacteria;D_1__Acidobacteria;D_2__Subgroup 5;__":0.0,"D_0__Bacteria;D_1__Acidobacteria;D_2__Subgroup 6;D_3__Unknown Order":0.0,"D_0__Bacteria;D_1__Acidobacteria;D_2__Subgroup 6;D_3__uncultured Anaeromyxobacter sp.":0.0,"D_0__Bacteria;D_1__Acidobacteria;D_2__Subgroup 6;D_3__wastewater metagenome":0.0,"D_0__Bacteria;D_1__Acidobacteria;D_2__Subgroup 6;__":0.0,"D_0__Bacteria;D_1__Acidobacteria;D_2__Thermoanaerobaculia;D_3__Thermoanaerobaculales":0.0,"D_0__Bacteria;D_1__Actinobacteria;D_2__Acidimicrobiia;D_3__Actinomarinales":0.0,"D_0__Bacteria;D_1__Actinobacteria;D_2__Acidimicrobiia;D_3__IMCC26256":0.0,"D_0__Bacteria;D_1__Actinobacteria;D_2__Acidimicrobiia;D_3__Microtrichales":0.0,"D_0__Bacteria;D_1__Actinobacteria;D_2__Acidimicrobiia;D_3__uncultured":0.0,"D_0__Bacteria;D_1__Actinobacteria;D_2__Actinobacteria;D_3__Actinomycetales":0.0,"D_0__Bacteria;D_1__Actinobacteria;D_2__Actinobacteria;D_3__Bifidobacteriales":0.0,"D_0__Bacteria;D_1__Actinobacteria;D_2__Actinobacteria;D_3__Corynebacteriales":0.0,"D_0__Bacteria;D_1__Actinobacteria;D_2__Actinobacteria;D_3__Frankiales":0.0,"D_0__Bacteria;D_1__Actinobacteria;D_2__Actinobacteria;D_3__Glycomycetales":0.0,"D_0__Bacteria;D_1__Actinobacteria;D_2__Actinobacteria;D_3__Kineosporiales":0.0,"D_0__Bacteria;D_1__Actinobacteria;D_2__Actinobacteria;D_3__Micrococcales":0.0,"D_0__Bacteria;D_1__Actinobacteria;D_2__Actinobacteria;D_3__Micromonosporales":0.0,"D_0__Bacteria;D_1__Actinobacteria;D_2__Actinobacteria;D_3__Propionibacteriales":0.0,"D_0__Bacteria;D_1__Actinobacteria;D_2__Actinobacteria;D_3__Pseudonocardiales":0.0,"D_0__Bacteria;D_1__Actinobacteria;D_2__Actinobacteria;D_3__Streptomycetales":0.0,"D_0__Bacteria;D_1__Actinobacteria;D_2__Actinobacteria;D_3__Streptosporangiales":0.0,"D_0__Bacteria;D_1__Actinobacteria;D_2__Actinobacteria;__":0.0,"D_0__Bacteria;D_1__Actinobacteria;D_2__Coriobacteriia;D_3__Coriobacteriales":0.0,"D_0__Bacteria;D_1__Actinobacteria;D_2__MB-A2-108;D_3__metagenome":0.0,"D_0__Bacteria;D_1__Actinobacteria;D_2__MB-A2-108;D_3__uncultured bacterium":0.0,"D_0__Bacteria;D_1__Actinobacteria;D_2__Nitriliruptoria;D_3__Euzebyales":0.0,"D_0__Bacteria;D_1__Actinobacteria;D_2__Rubrobacteria;D_3__Rubrobacterales":0.0,"D_0__Bacteria;D_1__Actinobacteria;D_2__Thermoleophilia;D_3__Gaiellales":0.0,"D_0__Bacteria;D_1__Actinobacteria;D_2__Thermoleophilia;D_3__Solirubrobacterales":0.0,"D_0__Bacteria;D_1__Actinobacteria;D_2__Thermoleophilia;D_3__uncultured":0.0,"D_0__Bacteria;D_1__Actinobacteria;D_2__Thermoleophilia;__":0.0,"D_0__Bacteria;D_1__Armatimonadetes;D_2__Armatimonadia;D_3__Armatimonadales":0.0,"D_0__Bacteria;D_1__Armatimonadetes;D_2__Chthonomonadetes;D_3__Chthonomonadales":0.0,"D_0__Bacteria;D_1__Armatimonadetes;D_2__Fimbriimonadia;D_3__Fimbriimonadales":0.0,"D_0__Bacteria;D_1__Armatimonadetes;D_2__uncultured;D_3__uncultured Firmicutes bacterium":0.0,"D_0__Bacteria;D_1__Armatimonadetes;D_2__uncultured;D_3__uncultured soil bacterium":0.0,"D_0__Bacteria;D_1__BRC1;D_2__uncultured soil bacterium PBS-74;D_3__uncultured soil bacterium PBS-74":0.0,"D_0__Bacteria;D_1__BRC1;__;__":0.0,"D_0__Bacteria;D_1__Bacteroidetes;D_2__Bacteroidia;D_3__Bacteroidales":0.0,"D_0__Bacteria;D_1__Bacteroidetes;D_2__Bacteroidia;D_3__Chitinophagales":0.0,"D_0__Bacteria;D_1__Bacteroidetes;D_2__Bacteroidia;D_3__Cytophagales":0.0,"D_0__Bacteria;D_1__Bacteroidetes;D_2__Bacteroidia;D_3__Flavobacteriales":0.0,"D_0__Bacteria;D_1__Bacteroidetes;D_2__Bacteroidia;D_3__Sphingobacteriales":0.0,"D_0__Bacteria;D_1__Bacteroidetes;D_2__Bacteroidia;__":0.0,"D_0__Bacteria;D_1__Bacteroidetes;D_2__Ignavibacteria;D_3__Ignavibacteriales":0.0,"D_0__Bacteria;D_1__Bacteroidetes;D_2__Ignavibacteria;D_3__Kryptoniales":0.0,"D_0__Bacteria;D_1__Bacteroidetes;D_2__Ignavibacteria;D_3__OPB56":0.0,"D_0__Bacteria;D_1__Bacteroidetes;D_2__Rhodothermia;D_3__Rhodothermales":0.0,"D_0__Bacteria;D_1__Chlamydiae;D_2__Chlamydiae;D_3__Chlamydiales":0.0,"D_0__Bacteria;D_1__Chloroflexi;D_2__Anaerolineae;D_3__Anaerolineales":0.0,"D_0__Bacteria;D_1__Chloroflexi;D_2__Anaerolineae;D_3__Ardenticatenales":0.0,"D_0__Bacteria;D_1__Chloroflexi;D_2__Anaerolineae;D_3__RBG-13-54-9":0.0,"D_0__Bacteria;D_1__Chloroflexi;D_2__Anaerolineae;D_3__SBR1031":0.0,"D_0__Bacteria;D_1__Chloroflexi;D_2__Chloroflexia;D_3__Chloroflexales":0.0,"D_0__Bacteria;D_1__Chloroflexi;D_2__Chloroflexia;D_3__Kallotenuales":0.0,"D_0__Bacteria;D_1__Chloroflexi;D_2__Chloroflexia;D_3__Thermomicrobiales":0.0,"D_0__Bacteria;D_1__Chloroflexi;D_2__Dehalococcoidia;D_3__S085":0.0,"D_0__Bacteria;D_1__Chloroflexi;D_2__Dehalococcoidia;D_3__SAR202 clade":0.0,"D_0__Bacteria;D_1__Chloroflexi;D_2__Gitt-GS-136;D_3__uncultured Anaerolineae bacterium":0.0,"D_0__Bacteria;D_1__Chloroflexi;D_2__Gitt-GS-136;D_3__uncultured Chloroflexus sp.":0.0,"D_0__Bacteria;D_1__Chloroflexi;D_2__Gitt-GS-136;D_3__uncultured bacterium":0.0,"D_0__Bacteria;D_1__Chloroflexi;D_2__Gitt-GS-136;__":0.0,"D_0__Bacteria;D_1__Chloroflexi;D_2__JG30-KF-CM66;D_3__uncultured Chloroflexi bacterium":0.0,"D_0__Bacteria;D_1__Chloroflexi;D_2__JG30-KF-CM66;D_3__uncultured bacterium":0.0,"D_0__Bacteria;D_1__Chloroflexi;D_2__KD4-96;D_3__uncultured Anaerolineaceae bacterium":0.0,"D_0__Bacteria;D_1__Chloroflexi;D_2__KD4-96;D_3__uncultured Chloroflexi bacterium":0.0,"D_0__Bacteria;D_1__Chloroflexi;D_2__KD4-96;D_3__uncultured bacterium":0.0,"D_0__Bacteria;D_1__Chloroflexi;D_2__KD4-96;__":0.0,"D_0__Bacteria;D_1__Chloroflexi;D_2__Ktedonobacteria;D_3__C0119":0.0,"D_0__Bacteria;D_1__Chloroflexi;D_2__TK10;__":0.0,"D_0__Bacteria;D_1__Cyanobacteria;D_2__Melainabacteria;D_3__Gastranaerophilales":0.0,"D_0__Bacteria;D_1__Cyanobacteria;D_2__Melainabacteria;D_3__Obscuribacterales":0.0,"D_0__Bacteria;D_1__Cyanobacteria;D_2__Melainabacteria;D_3__Vampirovibrionales":0.0,"D_0__Bacteria;D_1__Cyanobacteria;D_2__Oxyphotobacteria;D_3__Chloroplast":0.0,"D_0__Bacteria;D_1__Cyanobacteria;D_2__Oxyphotobacteria;D_3__Leptolyngbyales":0.0,"D_0__Bacteria;D_1__Cyanobacteria;D_2__Oxyphotobacteria;D_3__Nostocales":0.0,"D_0__Bacteria;D_1__Cyanobacteria;D_2__Oxyphotobacteria;D_3__Oxyphotobacteria Incertae Sedis":0.0,"D_0__Bacteria;D_1__Cyanobacteria;D_2__Oxyphotobacteria;D_3__Pseudanabaenales":0.0,"D_0__Bacteria;D_1__Cyanobacteria;D_2__Oxyphotobacteria;D_3__Synechococcales":0.0,"D_0__Bacteria;D_1__Cyanobacteria;D_2__Sericytochromatia;D_3__uncultured Bacillales bacterium":0.0,"D_0__Bacteria;D_1__Cyanobacteria;D_2__Sericytochromatia;D_3__uncultured bacterium":0.0,"D_0__Bacteria;D_1__Cyanobacteria;D_2__Sericytochromatia;D_3__unidentified":0.0,"D_0__Bacteria;D_1__Cyanobacteria;D_2__Sericytochromatia;__":0.0,"D_0__Bacteria;D_1__Deinococcus-Thermus;D_2__Deinococci;D_3__Deinococcales":0.0,"D_0__Bacteria;D_1__Deinococcus-Thermus;D_2__Deinococci;D_3__Thermales":0.0,"D_0__Bacteria;D_1__Dependentiae;D_2__Babeliae;D_3__Babeliales":0.0,"D_0__Bacteria;D_1__Epsilonbacteraeota;D_2__Campylobacteria;D_3__Campylobacterales":0.0,"D_0__Bacteria;D_1__FBP;D_2__metagenome;D_3__metagenome":0.0,"D_0__Bacteria;D_1__FBP;D_2__uncultured bacterium;D_3__uncultured bacterium":0.0,"D_0__Bacteria;D_1__FBP;D_2__uncultured endolithic bacterium;D_3__uncultured endolithic bacterium":0.0,"D_0__Bacteria;D_1__FBP;D_2__uncultured organism;D_3__uncultured organism":0.0,"D_0__Bacteria;D_1__Firmicutes;D_2__Bacilli;D_3__Bacillales":0.0,"D_0__Bacteria;D_1__Firmicutes;D_2__Bacilli;D_3__Lactobacillales":0.0,"D_0__Bacteria;D_1__Firmicutes;D_2__Clostridia;D_3__Clostridiales":0.0,"D_0__Bacteria;D_1__Firmicutes;D_2__Clostridia;D_3__DTU014":0.0,"D_0__Bacteria;D_1__Firmicutes;D_2__Clostridia;D_3__Thermoanaerobacterales":0.0,"D_0__Bacteria;D_1__Firmicutes;D_2__Erysipelotrichia;D_3__Erysipelotrichales":0.0,"D_0__Bacteria;D_1__Firmicutes;D_2__Negativicutes;D_3__Selenomonadales":0.0,"D_0__Bacteria;D_1__Firmicutes;__;__":0.0,"D_0__Bacteria;D_1__Fusobacteria;D_2__Fusobacteriia;D_3__Fusobacteriales":0.0,"D_0__Bacteria;D_1__Gemmatimonadetes;D_2__Gemmatimonadetes;D_3__Gemmatimonadales":0.0,"D_0__Bacteria;D_1__Gemmatimonadetes;D_2__Longimicrobia;D_3__Longimicrobiales":0.0,"D_0__Bacteria;D_1__Latescibacteria;__;__":0.0,"D_0__Bacteria;D_1__Lentisphaerae;D_2__Lentisphaeria;D_3__Victivallales":0.0,"D_0__Bacteria;D_1__Nitrospirae;D_2__Nitrospira;D_3__Nitrospirales":0.0,"D_0__Bacteria;D_1__Patescibacteria;D_2__ABY1;D_3__Candidatus Magasanikbacteria":0.0,"D_0__Bacteria;D_1__Patescibacteria;D_2__Gracilibacteria;D_3__Absconditabacteriales (SR1)":0.0,"D_0__Bacteria;D_1__Patescibacteria;D_2__Gracilibacteria;D_3__Candidatus Peribacteria":0.0,"D_0__Bacteria;D_1__Patescibacteria;D_2__Gracilibacteria;D_3__Gracilibacteria bacterium canine oral taxon 291":0.0,"D_0__Bacteria;D_1__Patescibacteria;D_2__Gracilibacteria;D_3__Gracilibacteria bacterium canine oral taxon 394":0.0,"D_0__Bacteria;D_1__Patescibacteria;D_2__Gracilibacteria;D_3__Gracilibacteria bacterium oral taxon 873":0.0,"D_0__Bacteria;D_1__Patescibacteria;D_2__Gracilibacteria;D_3__JGI 0000069-P22":0.0,"D_0__Bacteria;D_1__Patescibacteria;D_2__Parcubacteria;D_3__Candidatus Kaiserbacteria":0.0,"D_0__Bacteria;D_1__Patescibacteria;D_2__Parcubacteria;D_3__Candidatus Zambryskibacteria":0.0,"D_0__Bacteria;D_1__Patescibacteria;D_2__Parcubacteria;D_3__uncultured bacterium":0.0,"D_0__Bacteria;D_1__Patescibacteria;D_2__Saccharimonadia;D_3__Saccharimonadales":0.0,"D_0__Bacteria;D_1__Planctomycetes;D_2__Phycisphaerae;D_3__Phycisphaerales":0.0,"D_0__Bacteria;D_1__Planctomycetes;D_2__Phycisphaerae;D_3__Tepidisphaerales":0.0,"D_0__Bacteria;D_1__Planctomycetes;D_2__Planctomycetacia;D_3__Gemmatales":0.0,"D_0__Bacteria;D_1__Planctomycetes;D_2__Planctomycetacia;D_3__Isosphaerales":0.0,"D_0__Bacteria;D_1__Planctomycetes;D_2__Planctomycetacia;D_3__Pirellulales":0.0,"D_0__Bacteria;D_1__Planctomycetes;D_2__Planctomycetacia;D_3__Planctomycetales":0.0,"D_0__Bacteria;D_1__Planctomycetes;D_2__Planctomycetacia;D_3__uncultured":0.0,"D_0__Bacteria;D_1__Proteobacteria;D_2__Alphaproteobacteria;D_3__Acetobacterales":0.0,"D_0__Bacteria;D_1__Proteobacteria;D_2__Alphaproteobacteria;D_3__Alphaproteobacteria Incertae Sedis":0.0,"D_0__Bacteria;D_1__Proteobacteria;D_2__Alphaproteobacteria;D_3__Azospirillales":0.0,"D_0__Bacteria;D_1__Proteobacteria;D_2__Alphaproteobacteria;D_3__Caulobacterales":0.0,"D_0__Bacteria;D_1__Proteobacteria;D_2__Alphaproteobacteria;D_3__Dongiales":0.0,"D_0__Bacteria;D_1__Proteobacteria;D_2__Alphaproteobacteria;D_3__Elsterales":0.0,"D_0__Bacteria;D_1__Proteobacteria;D_2__Alphaproteobacteria;D_3__Micavibrionales":0.0,"D_0__Bacteria;D_1__Proteobacteria;D_2__Alphaproteobacteria;D_3__Paracaedibacterales":0.0,"D_0__Bacteria;D_1__Proteobacteria;D_2__Alphaproteobacteria;D_3__Parvibaculales":0.0,"D_0__Bacteria;D_1__Proteobacteria;D_2__Alphaproteobacteria;D_3__Reyranellales":0.0,"D_0__Bacteria;D_1__Proteobacteria;D_2__Alphaproteobacteria;D_3__Rhizobiales":0.0,"D_0__Bacteria;D_1__Proteobacteria;D_2__Alphaproteobacteria;D_3__Rhodobacterales":0.0,"D_0__Bacteria;D_1__Proteobacteria;D_2__Alphaproteobacteria;D_3__Rhodospirillales":0.0,"D_0__Bacteria;D_1__Proteobacteria;D_2__Alphaproteobacteria;D_3__Rhodovibrionales":0.0,"D_0__Bacteria;D_1__Proteobacteria;D_2__Alphaproteobacteria;D_3__Rickettsiales":0.0,"D_0__Bacteria;D_1__Proteobacteria;D_2__Alphaproteobacteria;D_3__SAR11 clade":0.0,"D_0__Bacteria;D_1__Proteobacteria;D_2__Alphaproteobacteria;D_3__Sneathiellales":0.0,"D_0__Bacteria;D_1__Proteobacteria;D_2__Alphaproteobacteria;D_3__Sphingomonadales":2751.0,"D_0__Bacteria;D_1__Proteobacteria;D_2__Alphaproteobacteria;D_3__Tistrellales":0.0,"D_0__Bacteria;D_1__Proteobacteria;D_2__Alphaproteobacteria;D_3__uncultured":0.0,"D_0__Bacteria;D_1__Proteobacteria;D_2__Alphaproteobacteria;__":0.0,"D_0__Bacteria;D_1__Proteobacteria;D_2__Deltaproteobacteria;D_3__Bdellovibrionales":0.0,"D_0__Bacteria;D_1__Proteobacteria;D_2__Deltaproteobacteria;D_3__Bradymonadales":0.0,"D_0__Bacteria;D_1__Proteobacteria;D_2__Deltaproteobacteria;D_3__Desulfarculales":0.0,"D_0__Bacteria;D_1__Proteobacteria;D_2__Deltaproteobacteria;D_3__Desulfobacterales":0.0,"D_0__Bacteria;D_1__Proteobacteria;D_2__Deltaproteobacteria;D_3__Desulfovibrionales":0.0,"D_0__Bacteria;D_1__Proteobacteria;D_2__Deltaproteobacteria;D_3__Myxococcales":0.0,"D_0__Bacteria;D_1__Proteobacteria;D_2__Deltaproteobacteria;D_3__Oligoflexales":0.0,"D_0__Bacteria;D_1__Proteobacteria;D_2__Deltaproteobacteria;D_3__SAR324 clade(Marine group B)":0.0,"D_0__Bacteria;D_1__Proteobacteria;D_2__Deltaproteobacteria;D_3__Syntrophobacterales":0.0,"D_0__Bacteria;D_1__Proteobacteria;D_2__Gammaproteobacteria;D_3__Aeromonadales":0.0,"D_0__Bacteria;D_1__Proteobacteria;D_2__Gammaproteobacteria;D_3__Alteromonadales":0.0,"D_0__Bacteria;D_1__Proteobacteria;D_2__Gammaproteobacteria;D_3__Betaproteobacteriales":590.0,"D_0__Bacteria;D_1__Proteobacteria;D_2__Gammaproteobacteria;D_3__CCD24":0.0,"D_0__Bacteria;D_1__Proteobacteria;D_2__Gammaproteobacteria;D_3__Cardiobacteriales":0.0,"D_0__Bacteria;D_1__Proteobacteria;D_2__Gammaproteobacteria;D_3__Cellvibrionales":0.0,"D_0__Bacteria;D_1__Proteobacteria;D_2__Gammaproteobacteria;D_3__Competibacterales":0.0,"D_0__Bacteria;D_1__Proteobacteria;D_2__Gammaproteobacteria;D_3__Diplorickettsiales":0.0,"D_0__Bacteria;D_1__Proteobacteria;D_2__Gammaproteobacteria;D_3__Enterobacteriales":0.0,"D_0__Bacteria;D_1__Proteobacteria;D_2__Gammaproteobacteria;D_3__Gammaproteobacteria Incertae Sedis":0.0,"D_0__Bacteria;D_1__Proteobacteria;D_2__Gammaproteobacteria;D_3__Legionellales":0.0,"D_0__Bacteria;D_1__Proteobacteria;D_2__Gammaproteobacteria;D_3__Nitrosococcales":0.0,"D_0__Bacteria;D_1__Proteobacteria;D_2__Gammaproteobacteria;D_3__Oceanospirillales":0.0,"D_0__Bacteria;D_1__Proteobacteria;D_2__Gammaproteobacteria;D_3__PLTA13":0.0,"D_0__Bacteria;D_1__Proteobacteria;D_2__Gammaproteobacteria;D_3__Pasteurellales":0.0,"D_0__Bacteria;D_1__Proteobacteria;D_2__Gammaproteobacteria;D_3__Pseudomonadales":0.0,"D_0__Bacteria;D_1__Proteobacteria;D_2__Gammaproteobacteria;D_3__R7C24":0.0,"D_0__Bacteria;D_1__Proteobacteria;D_2__Gammaproteobacteria;D_3__Salinisphaerales":0.0,"D_0__Bacteria;D_1__Proteobacteria;D_2__Gammaproteobacteria;D_3__Steroidobacterales":0.0,"D_0__Bacteria;D_1__Proteobacteria;D_2__Gammaproteobacteria;D_3__Vibrionales":0.0,"D_0__Bacteria;D_1__Proteobacteria;D_2__Gammaproteobacteria;D_3__Xanthomonadales":0.0,"D_0__Bacteria;D_1__Proteobacteria;D_2__Gammaproteobacteria;__":0.0,"D_0__Bacteria;D_1__Proteobacteria;__;__":0.0,"D_0__Bacteria;D_1__Rokubacteria;D_2__NC10;D_3__Rokubacteriales":0.0,"D_0__Bacteria;D_1__Spirochaetes;D_2__MVP-15;D_3__Firmicutes bacterium canine oral taxon 309":0.0,"D_0__Bacteria;D_1__Spirochaetes;D_2__Spirochaetia;D_3__Spirochaetales":0.0,"D_0__Bacteria;D_1__Synergistetes;D_2__Synergistia;D_3__Synergistales":0.0,"D_0__Bacteria;D_1__Tenericutes;D_2__Mollicutes;D_3__Acholeplasmatales":0.0,"D_0__Bacteria;D_1__Tenericutes;D_2__Mollicutes;D_3__Anaeroplasmatales":0.0,"D_0__Bacteria;D_1__Tenericutes;D_2__Mollicutes;D_3__Izimaplasmatales":0.0,"D_0__Bacteria;D_1__Tenericutes;D_2__Mollicutes;D_3__Mollicutes RF39":0.0,"D_0__Bacteria;D_1__Tenericutes;D_2__Mollicutes;D_3__Mycoplasmatales":0.0,"D_0__Bacteria;D_1__Verrucomicrobia;D_2__Verrucomicrobiae;D_3__Chthoniobacterales":0.0,"D_0__Bacteria;D_1__Verrucomicrobia;D_2__Verrucomicrobiae;D_3__Opitutales":0.0,"D_0__Bacteria;D_1__Verrucomicrobia;D_2__Verrucomicrobiae;D_3__Pedosphaerales":0.0,"D_0__Bacteria;D_1__Verrucomicrobia;D_2__Verrucomicrobiae;D_3__Verrucomicrobiales":0.0,"D_0__Bacteria;D_1__WPS-2;D_2__hydrothermal vent metagenome;D_3__hydrothermal vent metagenome":0.0,"D_0__Bacteria;D_1__WPS-2;D_2__metagenome;D_3__metagenome":0.0,"D_0__Bacteria;D_1__WPS-2;__;__":0.0,"D_0__Bacteria;__;__;__":25.0,"D_0__Eukaryota;D_1__Archaeplastida;D_2__Chloroplastida;D_3__Charophyta":0.0,"D_0__Eukaryota;D_1__Excavata;D_2__Discoba;D_3__Discicristata":0.0,"D_0__Eukaryota;D_1__Opisthokonta;D_2__Holozoa;D_3__Metazoa (Animalia)":0.0,"D_0__Eukaryota;D_1__Opisthokonta;__;__":0.0,"D_0__Eukaryota;__;__;__":0.0,"Unassigned;__;__;__":75.0,"BM_16S":0.0,"Sample_Type":"negative_control","Sample_Source":"negative_control","16S_Region":"V1V3","Polymerase":"NA","Donor":"negative_control"},{"index":"D1.armpit.V1V3","D_0__Archaea;D_1__Euryarchaeota;D_2__Halobacteria;D_3__Halobacteriales":0.0,"D_0__Archaea;D_1__Euryarchaeota;D_2__Methanobacteria;D_3__Methanobacteriales":0.0,"D_0__Archaea;D_1__Euryarchaeota;D_2__Methanomicrobia;D_3__Methanosarcinales":0.0,"D_0__Archaea;D_1__Euryarchaeota;D_2__Thermococci;D_3__Methanofastidiosales":0.0,"D_0__Archaea;D_1__Euryarchaeota;D_2__Thermoplasmata;D_3__Methanomassiliicoccales":0.0,"D_0__Archaea;D_1__Nanoarchaeaeota;D_2__Woesearchaeia;D_3__Candidatus Staskawiczbacteria bacterium RIFOXYA2_FULL_32_7":0.0,"D_0__Archaea;D_1__Nanoarchaeaeota;D_2__Woesearchaeia;__":0.0,"D_0__Archaea;D_1__Nanoarchaeaeota;__;__":0.0,"D_0__Archaea;D_1__Thaumarchaeota;D_2__Nitrososphaeria;D_3__Nitrososphaerales":0.0,"D_0__Archaea;__;__;__":0.0,"D_0__Bacteria;D_1__Acidobacteria;D_2__Acidobacteriia;D_3__Acidobacteriales":0.0,"D_0__Bacteria;D_1__Acidobacteria;D_2__Acidobacteriia;D_3__Solibacterales":0.0,"D_0__Bacteria;D_1__Acidobacteria;D_2__Acidobacteriia;D_3__Subgroup 2":0.0,"D_0__Bacteria;D_1__Acidobacteria;D_2__Blastocatellia (Subgroup 4);D_3__Blastocatellales":5.0,"D_0__Bacteria;D_1__Acidobacteria;D_2__Blastocatellia (Subgroup 4);D_3__DS-100":0.0,"D_0__Bacteria;D_1__Acidobacteria;D_2__Blastocatellia (Subgroup 4);D_3__Pyrinomonadales":0.0,"D_0__Bacteria;D_1__Acidobacteria;D_2__Holophagae;D_3__Subgroup 7":0.0,"D_0__Bacteria;D_1__Acidobacteria;D_2__Subgroup 17;D_3__metagenome":0.0,"D_0__Bacteria;D_1__Acidobacteria;D_2__Subgroup 17;D_3__uncultured Acidobacteriales bacterium":0.0,"D_0__Bacteria;D_1__Acidobacteria;D_2__Subgroup 17;D_3__uncultured bacterium":0.0,"D_0__Bacteria;D_1__Acidobacteria;D_2__Subgroup 17;__":0.0,"D_0__Bacteria;D_1__Acidobacteria;D_2__Subgroup 22;__":0.0,"D_0__Bacteria;D_1__Acidobacteria;D_2__Subgroup 5;__":0.0,"D_0__Bacteria;D_1__Acidobacteria;D_2__Subgroup 6;D_3__Unknown Order":0.0,"D_0__Bacteria;D_1__Acidobacteria;D_2__Subgroup 6;D_3__uncultured Anaeromyxobacter sp.":0.0,"D_0__Bacteria;D_1__Acidobacteria;D_2__Subgroup 6;D_3__wastewater metagenome":0.0,"D_0__Bacteria;D_1__Acidobacteria;D_2__Subgroup 6;__":2.0,"D_0__Bacteria;D_1__Acidobacteria;D_2__Thermoanaerobaculia;D_3__Thermoanaerobaculales":0.0,"D_0__Bacteria;D_1__Actinobacteria;D_2__Acidimicrobiia;D_3__Actinomarinales":0.0,"D_0__Bacteria;D_1__Actinobacteria;D_2__Acidimicrobiia;D_3__IMCC26256":0.0,"D_0__Bacteria;D_1__Actinobacteria;D_2__Acidimicrobiia;D_3__Microtrichales":0.0,"D_0__Bacteria;D_1__Actinobacteria;D_2__Acidimicrobiia;D_3__uncultured":0.0,"D_0__Bacteria;D_1__Actinobacteria;D_2__Actinobacteria;D_3__Actinomycetales":0.0,"D_0__Bacteria;D_1__Actinobacteria;D_2__Actinobacteria;D_3__Bifidobacteriales":0.0,"D_0__Bacteria;D_1__Actinobacteria;D_2__Actinobacteria;D_3__Corynebacteriales":4978.0,"D_0__Bacteria;D_1__Actinobacteria;D_2__Actinobacteria;D_3__Frankiales":0.0,"D_0__Bacteria;D_1__Actinobacteria;D_2__Actinobacteria;D_3__Glycomycetales":0.0,"D_0__Bacteria;D_1__Actinobacteria;D_2__Actinobacteria;D_3__Kineosporiales":0.0,"D_0__Bacteria;D_1__Actinobacteria;D_2__Actinobacteria;D_3__Micrococcales":59.0,"D_0__Bacteria;D_1__Actinobacteria;D_2__Actinobacteria;D_3__Micromonosporales":0.0,"D_0__Bacteria;D_1__Actinobacteria;D_2__Actinobacteria;D_3__Propionibacteriales":484.0,"D_0__Bacteria;D_1__Actinobacteria;D_2__Actinobacteria;D_3__Pseudonocardiales":0.0,"D_0__Bacteria;D_1__Actinobacteria;D_2__Actinobacteria;D_3__Streptomycetales":0.0,"D_0__Bacteria;D_1__Actinobacteria;D_2__Actinobacteria;D_3__Streptosporangiales":0.0,"D_0__Bacteria;D_1__Actinobacteria;D_2__Actinobacteria;__":0.0,"D_0__Bacteria;D_1__Actinobacteria;D_2__Coriobacteriia;D_3__Coriobacteriales":0.0,"D_0__Bacteria;D_1__Actinobacteria;D_2__MB-A2-108;D_3__metagenome":0.0,"D_0__Bacteria;D_1__Actinobacteria;D_2__MB-A2-108;D_3__uncultured bacterium":0.0,"D_0__Bacteria;D_1__Actinobacteria;D_2__Nitriliruptoria;D_3__Euzebyales":0.0,"D_0__Bacteria;D_1__Actinobacteria;D_2__Rubrobacteria;D_3__Rubrobacterales":0.0,"D_0__Bacteria;D_1__Actinobacteria;D_2__Thermoleophilia;D_3__Gaiellales":0.0,"D_0__Bacteria;D_1__Actinobacteria;D_2__Thermoleophilia;D_3__Solirubrobacterales":0.0,"D_0__Bacteria;D_1__Actinobacteria;D_2__Thermoleophilia;D_3__uncultured":0.0,"D_0__Bacteria;D_1__Actinobacteria;D_2__Thermoleophilia;__":0.0,"D_0__Bacteria;D_1__Armatimonadetes;D_2__Armatimonadia;D_3__Armatimonadales":0.0,"D_0__Bacteria;D_1__Armatimonadetes;D_2__Chthonomonadetes;D_3__Chthonomonadales":0.0,"D_0__Bacteria;D_1__Armatimonadetes;D_2__Fimbriimonadia;D_3__Fimbriimonadales":0.0,"D_0__Bacteria;D_1__Armatimonadetes;D_2__uncultured;D_3__uncultured Firmicutes bacterium":0.0,"D_0__Bacteria;D_1__Armatimonadetes;D_2__uncultured;D_3__uncultured soil bacterium":0.0,"D_0__Bacteria;D_1__BRC1;D_2__uncultured soil bacterium PBS-74;D_3__uncultured soil bacterium PBS-74":0.0,"D_0__Bacteria;D_1__BRC1;__;__":0.0,"D_0__Bacteria;D_1__Bacteroidetes;D_2__Bacteroidia;D_3__Bacteroidales":15.0,"D_0__Bacteria;D_1__Bacteroidetes;D_2__Bacteroidia;D_3__Chitinophagales":6.0,"D_0__Bacteria;D_1__Bacteroidetes;D_2__Bacteroidia;D_3__Cytophagales":0.0,"D_0__Bacteria;D_1__Bacteroidetes;D_2__Bacteroidia;D_3__Flavobacteriales":79.0,"D_0__Bacteria;D_1__Bacteroidetes;D_2__Bacteroidia;D_3__Sphingobacteriales":0.0,"D_0__Bacteria;D_1__Bacteroidetes;D_2__Bacteroidia;__":0.0,"D_0__Bacteria;D_1__Bacteroidetes;D_2__Ignavibacteria;D_3__Ignavibacteriales":0.0,"D_0__Bacteria;D_1__Bacteroidetes;D_2__Ignavibacteria;D_3__Kryptoniales":0.0,"D_0__Bacteria;D_1__Bacteroidetes;D_2__Ignavibacteria;D_3__OPB56":0.0,"D_0__Bacteria;D_1__Bacteroidetes;D_2__Rhodothermia;D_3__Rhodothermales":0.0,"D_0__Bacteria;D_1__Chlamydiae;D_2__Chlamydiae;D_3__Chlamydiales":0.0,"D_0__Bacteria;D_1__Chloroflexi;D_2__Anaerolineae;D_3__Anaerolineales":0.0,"D_0__Bacteria;D_1__Chloroflexi;D_2__Anaerolineae;D_3__Ardenticatenales":0.0,"D_0__Bacteria;D_1__Chloroflexi;D_2__Anaerolineae;D_3__RBG-13-54-9":0.0,"D_0__Bacteria;D_1__Chloroflexi;D_2__Anaerolineae;D_3__SBR1031":0.0,"D_0__Bacteria;D_1__Chloroflexi;D_2__Chloroflexia;D_3__Chloroflexales":0.0,"D_0__Bacteria;D_1__Chloroflexi;D_2__Chloroflexia;D_3__Kallotenuales":0.0,"D_0__Bacteria;D_1__Chloroflexi;D_2__Chloroflexia;D_3__Thermomicrobiales":4.0,"D_0__Bacteria;D_1__Chloroflexi;D_2__Dehalococcoidia;D_3__S085":0.0,"D_0__Bacteria;D_1__Chloroflexi;D_2__Dehalococcoidia;D_3__SAR202 clade":0.0,"D_0__Bacteria;D_1__Chloroflexi;D_2__Gitt-GS-136;D_3__uncultured Anaerolineae bacterium":0.0,"D_0__Bacteria;D_1__Chloroflexi;D_2__Gitt-GS-136;D_3__uncultured Chloroflexus sp.":0.0,"D_0__Bacteria;D_1__Chloroflexi;D_2__Gitt-GS-136;D_3__uncultured bacterium":0.0,"D_0__Bacteria;D_1__Chloroflexi;D_2__Gitt-GS-136;__":0.0,"D_0__Bacteria;D_1__Chloroflexi;D_2__JG30-KF-CM66;D_3__uncultured Chloroflexi bacterium":0.0,"D_0__Bacteria;D_1__Chloroflexi;D_2__JG30-KF-CM66;D_3__uncultured bacterium":0.0,"D_0__Bacteria;D_1__Chloroflexi;D_2__KD4-96;D_3__uncultured Anaerolineaceae bacterium":0.0,"D_0__Bacteria;D_1__Chloroflexi;D_2__KD4-96;D_3__uncultured Chloroflexi bacterium":0.0,"D_0__Bacteria;D_1__Chloroflexi;D_2__KD4-96;D_3__uncultured bacterium":0.0,"D_0__Bacteria;D_1__Chloroflexi;D_2__KD4-96;__":0.0,"D_0__Bacteria;D_1__Chloroflexi;D_2__Ktedonobacteria;D_3__C0119":0.0,"D_0__Bacteria;D_1__Chloroflexi;D_2__TK10;__":0.0,"D_0__Bacteria;D_1__Cyanobacteria;D_2__Melainabacteria;D_3__Gastranaerophilales":0.0,"D_0__Bacteria;D_1__Cyanobacteria;D_2__Melainabacteria;D_3__Obscuribacterales":0.0,"D_0__Bacteria;D_1__Cyanobacteria;D_2__Melainabacteria;D_3__Vampirovibrionales":0.0,"D_0__Bacteria;D_1__Cyanobacteria;D_2__Oxyphotobacteria;D_3__Chloroplast":146.0,"D_0__Bacteria;D_1__Cyanobacteria;D_2__Oxyphotobacteria;D_3__Leptolyngbyales":0.0,"D_0__Bacteria;D_1__Cyanobacteria;D_2__Oxyphotobacteria;D_3__Nostocales":0.0,"D_0__Bacteria;D_1__Cyanobacteria;D_2__Oxyphotobacteria;D_3__Oxyphotobacteria Incertae Sedis":0.0,"D_0__Bacteria;D_1__Cyanobacteria;D_2__Oxyphotobacteria;D_3__Pseudanabaenales":0.0,"D_0__Bacteria;D_1__Cyanobacteria;D_2__Oxyphotobacteria;D_3__Synechococcales":0.0,"D_0__Bacteria;D_1__Cyanobacteria;D_2__Sericytochromatia;D_3__uncultured Bacillales bacterium":0.0,"D_0__Bacteria;D_1__Cyanobacteria;D_2__Sericytochromatia;D_3__uncultured bacterium":0.0,"D_0__Bacteria;D_1__Cyanobacteria;D_2__Sericytochromatia;D_3__unidentified":0.0,"D_0__Bacteria;D_1__Cyanobacteria;D_2__Sericytochromatia;__":0.0,"D_0__Bacteria;D_1__Deinococcus-Thermus;D_2__Deinococci;D_3__Deinococcales":0.0,"D_0__Bacteria;D_1__Deinococcus-Thermus;D_2__Deinococci;D_3__Thermales":0.0,"D_0__Bacteria;D_1__Dependentiae;D_2__Babeliae;D_3__Babeliales":0.0,"D_0__Bacteria;D_1__Epsilonbacteraeota;D_2__Campylobacteria;D_3__Campylobacterales":0.0,"D_0__Bacteria;D_1__FBP;D_2__metagenome;D_3__metagenome":0.0,"D_0__Bacteria;D_1__FBP;D_2__uncultured bacterium;D_3__uncultured bacterium":3.0,"D_0__Bacteria;D_1__FBP;D_2__uncultured endolithic bacterium;D_3__uncultured endolithic bacterium":0.0,"D_0__Bacteria;D_1__FBP;D_2__uncultured organism;D_3__uncultured organism":0.0,"D_0__Bacteria;D_1__Firmicutes;D_2__Bacilli;D_3__Bacillales":13944.0,"D_0__Bacteria;D_1__Firmicutes;D_2__Bacilli;D_3__Lactobacillales":2.0,"D_0__Bacteria;D_1__Firmicutes;D_2__Clostridia;D_3__Clostridiales":2091.0,"D_0__Bacteria;D_1__Firmicutes;D_2__Clostridia;D_3__DTU014":0.0,"D_0__Bacteria;D_1__Firmicutes;D_2__Clostridia;D_3__Thermoanaerobacterales":0.0,"D_0__Bacteria;D_1__Firmicutes;D_2__Erysipelotrichia;D_3__Erysipelotrichales":0.0,"D_0__Bacteria;D_1__Firmicutes;D_2__Negativicutes;D_3__Selenomonadales":3.0,"D_0__Bacteria;D_1__Firmicutes;__;__":0.0,"D_0__Bacteria;D_1__Fusobacteria;D_2__Fusobacteriia;D_3__Fusobacteriales":0.0,"D_0__Bacteria;D_1__Gemmatimonadetes;D_2__Gemmatimonadetes;D_3__Gemmatimonadales":0.0,"D_0__Bacteria;D_1__Gemmatimonadetes;D_2__Longimicrobia;D_3__Longimicrobiales":0.0,"D_0__Bacteria;D_1__Latescibacteria;__;__":0.0,"D_0__Bacteria;D_1__Lentisphaerae;D_2__Lentisphaeria;D_3__Victivallales":0.0,"D_0__Bacteria;D_1__Nitrospirae;D_2__Nitrospira;D_3__Nitrospirales":0.0,"D_0__Bacteria;D_1__Patescibacteria;D_2__ABY1;D_3__Candidatus Magasanikbacteria":0.0,"D_0__Bacteria;D_1__Patescibacteria;D_2__Gracilibacteria;D_3__Absconditabacteriales (SR1)":0.0,"D_0__Bacteria;D_1__Patescibacteria;D_2__Gracilibacteria;D_3__Candidatus Peribacteria":0.0,"D_0__Bacteria;D_1__Patescibacteria;D_2__Gracilibacteria;D_3__Gracilibacteria bacterium canine oral taxon 291":0.0,"D_0__Bacteria;D_1__Patescibacteria;D_2__Gracilibacteria;D_3__Gracilibacteria bacterium canine oral taxon 394":0.0,"D_0__Bacteria;D_1__Patescibacteria;D_2__Gracilibacteria;D_3__Gracilibacteria bacterium oral taxon 873":0.0,"D_0__Bacteria;D_1__Patescibacteria;D_2__Gracilibacteria;D_3__JGI 0000069-P22":0.0,"D_0__Bacteria;D_1__Patescibacteria;D_2__Parcubacteria;D_3__Candidatus Kaiserbacteria":0.0,"D_0__Bacteria;D_1__Patescibacteria;D_2__Parcubacteria;D_3__Candidatus Zambryskibacteria":0.0,"D_0__Bacteria;D_1__Patescibacteria;D_2__Parcubacteria;D_3__uncultured bacterium":0.0,"D_0__Bacteria;D_1__Patescibacteria;D_2__Saccharimonadia;D_3__Saccharimonadales":0.0,"D_0__Bacteria;D_1__Planctomycetes;D_2__Phycisphaerae;D_3__Phycisphaerales":0.0,"D_0__Bacteria;D_1__Planctomycetes;D_2__Phycisphaerae;D_3__Tepidisphaerales":0.0,"D_0__Bacteria;D_1__Planctomycetes;D_2__Planctomycetacia;D_3__Gemmatales":0.0,"D_0__Bacteria;D_1__Planctomycetes;D_2__Planctomycetacia;D_3__Isosphaerales":4.0,"D_0__Bacteria;D_1__Planctomycetes;D_2__Planctomycetacia;D_3__Pirellulales":13.0,"D_0__Bacteria;D_1__Planctomycetes;D_2__Planctomycetacia;D_3__Planctomycetales":0.0,"D_0__Bacteria;D_1__Planctomycetes;D_2__Planctomycetacia;D_3__uncultured":0.0,"D_0__Bacteria;D_1__Proteobacteria;D_2__Alphaproteobacteria;D_3__Acetobacterales":28.0,"D_0__Bacteria;D_1__Proteobacteria;D_2__Alphaproteobacteria;D_3__Alphaproteobacteria Incertae Sedis":0.0,"D_0__Bacteria;D_1__Proteobacteria;D_2__Alphaproteobacteria;D_3__Azospirillales":7.0,"D_0__Bacteria;D_1__Proteobacteria;D_2__Alphaproteobacteria;D_3__Caulobacterales":3.0,"D_0__Bacteria;D_1__Proteobacteria;D_2__Alphaproteobacteria;D_3__Dongiales":0.0,"D_0__Bacteria;D_1__Proteobacteria;D_2__Alphaproteobacteria;D_3__Elsterales":0.0,"D_0__Bacteria;D_1__Proteobacteria;D_2__Alphaproteobacteria;D_3__Micavibrionales":0.0,"D_0__Bacteria;D_1__Proteobacteria;D_2__Alphaproteobacteria;D_3__Paracaedibacterales":0.0,"D_0__Bacteria;D_1__Proteobacteria;D_2__Alphaproteobacteria;D_3__Parvibaculales":0.0,"D_0__Bacteria;D_1__Proteobacteria;D_2__Alphaproteobacteria;D_3__Reyranellales":0.0,"D_0__Bacteria;D_1__Proteobacteria;D_2__Alphaproteobacteria;D_3__Rhizobiales":9.0,"D_0__Bacteria;D_1__Proteobacteria;D_2__Alphaproteobacteria;D_3__Rhodobacterales":103.0,"D_0__Bacteria;D_1__Proteobacteria;D_2__Alphaproteobacteria;D_3__Rhodospirillales":0.0,"D_0__Bacteria;D_1__Proteobacteria;D_2__Alphaproteobacteria;D_3__Rhodovibrionales":0.0,"D_0__Bacteria;D_1__Proteobacteria;D_2__Alphaproteobacteria;D_3__Rickettsiales":27.0,"D_0__Bacteria;D_1__Proteobacteria;D_2__Alphaproteobacteria;D_3__SAR11 clade":0.0,"D_0__Bacteria;D_1__Proteobacteria;D_2__Alphaproteobacteria;D_3__Sneathiellales":0.0,"D_0__Bacteria;D_1__Proteobacteria;D_2__Alphaproteobacteria;D_3__Sphingomonadales":0.0,"D_0__Bacteria;D_1__Proteobacteria;D_2__Alphaproteobacteria;D_3__Tistrellales":0.0,"D_0__Bacteria;D_1__Proteobacteria;D_2__Alphaproteobacteria;D_3__uncultured":0.0,"D_0__Bacteria;D_1__Proteobacteria;D_2__Alphaproteobacteria;__":0.0,"D_0__Bacteria;D_1__Proteobacteria;D_2__Deltaproteobacteria;D_3__Bdellovibrionales":0.0,"D_0__Bacteria;D_1__Proteobacteria;D_2__Deltaproteobacteria;D_3__Bradymonadales":0.0,"D_0__Bacteria;D_1__Proteobacteria;D_2__Deltaproteobacteria;D_3__Desulfarculales":0.0,"D_0__Bacteria;D_1__Proteobacteria;D_2__Deltaproteobacteria;D_3__Desulfobacterales":0.0,"D_0__Bacteria;D_1__Proteobacteria;D_2__Deltaproteobacteria;D_3__Desulfovibrionales":0.0,"D_0__Bacteria;D_1__Proteobacteria;D_2__Deltaproteobacteria;D_3__Myxococcales":3.0,"D_0__Bacteria;D_1__Proteobacteria;D_2__Deltaproteobacteria;D_3__Oligoflexales":0.0,"D_0__Bacteria;D_1__Proteobacteria;D_2__Deltaproteobacteria;D_3__SAR324 clade(Marine group B)":0.0,"D_0__Bacteria;D_1__Proteobacteria;D_2__Deltaproteobacteria;D_3__Syntrophobacterales":0.0,"D_0__Bacteria;D_1__Proteobacteria;D_2__Gammaproteobacteria;D_3__Aeromonadales":0.0,"D_0__Bacteria;D_1__Proteobacteria;D_2__Gammaproteobacteria;D_3__Alteromonadales":0.0,"D_0__Bacteria;D_1__Proteobacteria;D_2__Gammaproteobacteria;D_3__Betaproteobacteriales":20.0,"D_0__Bacteria;D_1__Proteobacteria;D_2__Gammaproteobacteria;D_3__CCD24":0.0,"D_0__Bacteria;D_1__Proteobacteria;D_2__Gammaproteobacteria;D_3__Cardiobacteriales":0.0,"D_0__Bacteria;D_1__Proteobacteria;D_2__Gammaproteobacteria;D_3__Cellvibrionales":0.0,"D_0__Bacteria;D_1__Proteobacteria;D_2__Gammaproteobacteria;D_3__Competibacterales":0.0,"D_0__Bacteria;D_1__Proteobacteria;D_2__Gammaproteobacteria;D_3__Diplorickettsiales":0.0,"D_0__Bacteria;D_1__Proteobacteria;D_2__Gammaproteobacteria;D_3__Enterobacteriales":25.0,"D_0__Bacteria;D_1__Proteobacteria;D_2__Gammaproteobacteria;D_3__Gammaproteobacteria Incertae Sedis":0.0,"D_0__Bacteria;D_1__Proteobacteria;D_2__Gammaproteobacteria;D_3__Legionellales":0.0,"D_0__Bacteria;D_1__Proteobacteria;D_2__Gammaproteobacteria;D_3__Nitrosococcales":0.0,"D_0__Bacteria;D_1__Proteobacteria;D_2__Gammaproteobacteria;D_3__Oceanospirillales":0.0,"D_0__Bacteria;D_1__Proteobacteria;D_2__Gammaproteobacteria;D_3__PLTA13":0.0,"D_0__Bacteria;D_1__Proteobacteria;D_2__Gammaproteobacteria;D_3__Pasteurellales":0.0,"D_0__Bacteria;D_1__Proteobacteria;D_2__Gammaproteobacteria;D_3__Pseudomonadales":143.0,"D_0__Bacteria;D_1__Proteobacteria;D_2__Gammaproteobacteria;D_3__R7C24":0.0,"D_0__Bacteria;D_1__Proteobacteria;D_2__Gammaproteobacteria;D_3__Salinisphaerales":0.0,"D_0__Bacteria;D_1__Proteobacteria;D_2__Gammaproteobacteria;D_3__Steroidobacterales":0.0,"D_0__Bacteria;D_1__Proteobacteria;D_2__Gammaproteobacteria;D_3__Vibrionales":0.0,"D_0__Bacteria;D_1__Proteobacteria;D_2__Gammaproteobacteria;D_3__Xanthomonadales":0.0,"D_0__Bacteria;D_1__Proteobacteria;D_2__Gammaproteobacteria;__":0.0,"D_0__Bacteria;D_1__Proteobacteria;__;__":0.0,"D_0__Bacteria;D_1__Rokubacteria;D_2__NC10;D_3__Rokubacteriales":0.0,"D_0__Bacteria;D_1__Spirochaetes;D_2__MVP-15;D_3__Firmicutes bacterium canine oral taxon 309":0.0,"D_0__Bacteria;D_1__Spirochaetes;D_2__Spirochaetia;D_3__Spirochaetales":0.0,"D_0__Bacteria;D_1__Synergistetes;D_2__Synergistia;D_3__Synergistales":0.0,"D_0__Bacteria;D_1__Tenericutes;D_2__Mollicutes;D_3__Acholeplasmatales":0.0,"D_0__Bacteria;D_1__Tenericutes;D_2__Mollicutes;D_3__Anaeroplasmatales":0.0,"D_0__Bacteria;D_1__Tenericutes;D_2__Mollicutes;D_3__Izimaplasmatales":0.0,"D_0__Bacteria;D_1__Tenericutes;D_2__Mollicutes;D_3__Mollicutes RF39":0.0,"D_0__Bacteria;D_1__Tenericutes;D_2__Mollicutes;D_3__Mycoplasmatales":0.0,"D_0__Bacteria;D_1__Verrucomicrobia;D_2__Verrucomicrobiae;D_3__Chthoniobacterales":0.0,"D_0__Bacteria;D_1__Verrucomicrobia;D_2__Verrucomicrobiae;D_3__Opitutales":0.0,"D_0__Bacteria;D_1__Verrucomicrobia;D_2__Verrucomicrobiae;D_3__Pedosphaerales":0.0,"D_0__Bacteria;D_1__Verrucomicrobia;D_2__Verrucomicrobiae;D_3__Verrucomicrobiales":0.0,"D_0__Bacteria;D_1__WPS-2;D_2__hydrothermal vent metagenome;D_3__hydrothermal vent metagenome":0.0,"D_0__Bacteria;D_1__WPS-2;D_2__metagenome;D_3__metagenome":0.0,"D_0__Bacteria;D_1__WPS-2;__;__":0.0,"D_0__Bacteria;__;__;__":0.0,"D_0__Eukaryota;D_1__Archaeplastida;D_2__Chloroplastida;D_3__Charophyta":0.0,"D_0__Eukaryota;D_1__Excavata;D_2__Discoba;D_3__Discicristata":0.0,"D_0__Eukaryota;D_1__Opisthokonta;D_2__Holozoa;D_3__Metazoa (Animalia)":0.0,"D_0__Eukaryota;D_1__Opisthokonta;__;__":0.0,"D_0__Eukaryota;__;__;__":0.0,"Unassigned;__;__;__":15.0,"BM_16S":691486.0,"Sample_Type":"skin","Sample_Source":"Armpit","16S_Region":"V1V3","Polymerase":"KAPA","Donor":"D1"},{"index":"D1.armpit.V1V3.QT","D_0__Archaea;D_1__Euryarchaeota;D_2__Halobacteria;D_3__Halobacteriales":0.0,"D_0__Archaea;D_1__Euryarchaeota;D_2__Methanobacteria;D_3__Methanobacteriales":0.0,"D_0__Archaea;D_1__Euryarchaeota;D_2__Methanomicrobia;D_3__Methanosarcinales":0.0,"D_0__Archaea;D_1__Euryarchaeota;D_2__Thermococci;D_3__Methanofastidiosales":0.0,"D_0__Archaea;D_1__Euryarchaeota;D_2__Thermoplasmata;D_3__Methanomassiliicoccales":0.0,"D_0__Archaea;D_1__Nanoarchaeaeota;D_2__Woesearchaeia;D_3__Candidatus Staskawiczbacteria bacterium RIFOXYA2_FULL_32_7":0.0,"D_0__Archaea;D_1__Nanoarchaeaeota;D_2__Woesearchaeia;__":0.0,"D_0__Archaea;D_1__Nanoarchaeaeota;__;__":0.0,"D_0__Archaea;D_1__Thaumarchaeota;D_2__Nitrososphaeria;D_3__Nitrososphaerales":0.0,"D_0__Archaea;__;__;__":0.0,"D_0__Bacteria;D_1__Acidobacteria;D_2__Acidobacteriia;D_3__Acidobacteriales":0.0,"D_0__Bacteria;D_1__Acidobacteria;D_2__Acidobacteriia;D_3__Solibacterales":0.0,"D_0__Bacteria;D_1__Acidobacteria;D_2__Acidobacteriia;D_3__Subgroup 2":0.0,"D_0__Bacteria;D_1__Acidobacteria;D_2__Blastocatellia (Subgroup 4);D_3__Blastocatellales":0.0,"D_0__Bacteria;D_1__Acidobacteria;D_2__Blastocatellia (Subgroup 4);D_3__DS-100":0.0,"D_0__Bacteria;D_1__Acidobacteria;D_2__Blastocatellia (Subgroup 4);D_3__Pyrinomonadales":0.0,"D_0__Bacteria;D_1__Acidobacteria;D_2__Holophagae;D_3__Subgroup 7":0.0,"D_0__Bacteria;D_1__Acidobacteria;D_2__Subgroup 17;D_3__metagenome":0.0,"D_0__Bacteria;D_1__Acidobacteria;D_2__Subgroup 17;D_3__uncultured Acidobacteriales bacterium":0.0,"D_0__Bacteria;D_1__Acidobacteria;D_2__Subgroup 17;D_3__uncultured bacterium":0.0,"D_0__Bacteria;D_1__Acidobacteria;D_2__Subgroup 17;__":0.0,"D_0__Bacteria;D_1__Acidobacteria;D_2__Subgroup 22;__":0.0,"D_0__Bacteria;D_1__Acidobacteria;D_2__Subgroup 5;__":0.0,"D_0__Bacteria;D_1__Acidobacteria;D_2__Subgroup 6;D_3__Unknown Order":0.0,"D_0__Bacteria;D_1__Acidobacteria;D_2__Subgroup 6;D_3__uncultured Anaeromyxobacter sp.":0.0,"D_0__Bacteria;D_1__Acidobacteria;D_2__Subgroup 6;D_3__wastewater metagenome":0.0,"D_0__Bacteria;D_1__Acidobacteria;D_2__Subgroup 6;__":0.0,"D_0__Bacteria;D_1__Acidobacteria;D_2__Thermoanaerobaculia;D_3__Thermoanaerobaculales":0.0,"D_0__Bacteria;D_1__Actinobacteria;D_2__Acidimicrobiia;D_3__Actinomarinales":0.0,"D_0__Bacteria;D_1__Actinobacteria;D_2__Acidimicrobiia;D_3__IMCC26256":0.0,"D_0__Bacteria;D_1__Actinobacteria;D_2__Acidimicrobiia;D_3__Microtrichales":0.0,"D_0__Bacteria;D_1__Actinobacteria;D_2__Acidimicrobiia;D_3__uncultured":0.0,"D_0__Bacteria;D_1__Actinobacteria;D_2__Actinobacteria;D_3__Actinomycetales":0.0,"D_0__Bacteria;D_1__Actinobacteria;D_2__Actinobacteria;D_3__Bifidobacteriales":0.0,"D_0__Bacteria;D_1__Actinobacteria;D_2__Actinobacteria;D_3__Corynebacteriales":2887.0,"D_0__Bacteria;D_1__Actinobacteria;D_2__Actinobacteria;D_3__Frankiales":0.0,"D_0__Bacteria;D_1__Actinobacteria;D_2__Actinobacteria;D_3__Glycomycetales":0.0,"D_0__Bacteria;D_1__Actinobacteria;D_2__Actinobacteria;D_3__Kineosporiales":0.0,"D_0__Bacteria;D_1__Actinobacteria;D_2__Actinobacteria;D_3__Micrococcales":0.0,"D_0__Bacteria;D_1__Actinobacteria;D_2__Actinobacteria;D_3__Micromonosporales":0.0,"D_0__Bacteria;D_1__Actinobacteria;D_2__Actinobacteria;D_3__Propionibacteriales":101.0,"D_0__Bacteria;D_1__Actinobacteria;D_2__Actinobacteria;D_3__Pseudonocardiales":0.0,"D_0__Bacteria;D_1__Actinobacteria;D_2__Actinobacteria;D_3__Streptomycetales":0.0,"D_0__Bacteria;D_1__Actinobacteria;D_2__Actinobacteria;D_3__Streptosporangiales":0.0,"D_0__Bacteria;D_1__Actinobacteria;D_2__Actinobacteria;__":0.0,"D_0__Bacteria;D_1__Actinobacteria;D_2__Coriobacteriia;D_3__Coriobacteriales":0.0,"D_0__Bacteria;D_1__Actinobacteria;D_2__MB-A2-108;D_3__metagenome":0.0,"D_0__Bacteria;D_1__Actinobacteria;D_2__MB-A2-108;D_3__uncultured bacterium":0.0,"D_0__Bacteria;D_1__Actinobacteria;D_2__Nitriliruptoria;D_3__Euzebyales":0.0,"D_0__Bacteria;D_1__Actinobacteria;D_2__Rubrobacteria;D_3__Rubrobacterales":0.0,"D_0__Bacteria;D_1__Actinobacteria;D_2__Thermoleophilia;D_3__Gaiellales":0.0,"D_0__Bacteria;D_1__Actinobacteria;D_2__Thermoleophilia;D_3__Solirubrobacterales":0.0,"D_0__Bacteria;D_1__Actinobacteria;D_2__Thermoleophilia;D_3__uncultured":0.0,"D_0__Bacteria;D_1__Actinobacteria;D_2__Thermoleophilia;__":0.0,"D_0__Bacteria;D_1__Armatimonadetes;D_2__Armatimonadia;D_3__Armatimonadales":0.0,"D_0__Bacteria;D_1__Armatimonadetes;D_2__Chthonomonadetes;D_3__Chthonomonadales":0.0,"D_0__Bacteria;D_1__Armatimonadetes;D_2__Fimbriimonadia;D_3__Fimbriimonadales":0.0,"D_0__Bacteria;D_1__Armatimonadetes;D_2__uncultured;D_3__uncultured Firmicutes bacterium":0.0,"D_0__Bacteria;D_1__Armatimonadetes;D_2__uncultured;D_3__uncultured soil bacterium":0.0,"D_0__Bacteria;D_1__BRC1;D_2__uncultured soil bacterium PBS-74;D_3__uncultured soil bacterium PBS-74":0.0,"D_0__Bacteria;D_1__BRC1;__;__":0.0,"D_0__Bacteria;D_1__Bacteroidetes;D_2__Bacteroidia;D_3__Bacteroidales":0.0,"D_0__Bacteria;D_1__Bacteroidetes;D_2__Bacteroidia;D_3__Chitinophagales":0.0,"D_0__Bacteria;D_1__Bacteroidetes;D_2__Bacteroidia;D_3__Cytophagales":0.0,"D_0__Bacteria;D_1__Bacteroidetes;D_2__Bacteroidia;D_3__Flavobacteriales":0.0,"D_0__Bacteria;D_1__Bacteroidetes;D_2__Bacteroidia;D_3__Sphingobacteriales":0.0,"D_0__Bacteria;D_1__Bacteroidetes;D_2__Bacteroidia;__":0.0,"D_0__Bacteria;D_1__Bacteroidetes;D_2__Ignavibacteria;D_3__Ignavibacteriales":0.0,"D_0__Bacteria;D_1__Bacteroidetes;D_2__Ignavibacteria;D_3__Kryptoniales":0.0,"D_0__Bacteria;D_1__Bacteroidetes;D_2__Ignavibacteria;D_3__OPB56":0.0,"D_0__Bacteria;D_1__Bacteroidetes;D_2__Rhodothermia;D_3__Rhodothermales":0.0,"D_0__Bacteria;D_1__Chlamydiae;D_2__Chlamydiae;D_3__Chlamydiales":0.0,"D_0__Bacteria;D_1__Chloroflexi;D_2__Anaerolineae;D_3__Anaerolineales":0.0,"D_0__Bacteria;D_1__Chloroflexi;D_2__Anaerolineae;D_3__Ardenticatenales":0.0,"D_0__Bacteria;D_1__Chloroflexi;D_2__Anaerolineae;D_3__RBG-13-54-9":0.0,"D_0__Bacteria;D_1__Chloroflexi;D_2__Anaerolineae;D_3__SBR1031":0.0,"D_0__Bacteria;D_1__Chloroflexi;D_2__Chloroflexia;D_3__Chloroflexales":0.0,"D_0__Bacteria;D_1__Chloroflexi;D_2__Chloroflexia;D_3__Kallotenuales":0.0,"D_0__Bacteria;D_1__Chloroflexi;D_2__Chloroflexia;D_3__Thermomicrobiales":0.0,"D_0__Bacteria;D_1__Chloroflexi;D_2__Dehalococcoidia;D_3__S085":0.0,"D_0__Bacteria;D_1__Chloroflexi;D_2__Dehalococcoidia;D_3__SAR202 clade":0.0,"D_0__Bacteria;D_1__Chloroflexi;D_2__Gitt-GS-136;D_3__uncultured Anaerolineae bacterium":0.0,"D_0__Bacteria;D_1__Chloroflexi;D_2__Gitt-GS-136;D_3__uncultured Chloroflexus sp.":0.0,"D_0__Bacteria;D_1__Chloroflexi;D_2__Gitt-GS-136;D_3__uncultured bacterium":0.0,"D_0__Bacteria;D_1__Chloroflexi;D_2__Gitt-GS-136;__":0.0,"D_0__Bacteria;D_1__Chloroflexi;D_2__JG30-KF-CM66;D_3__uncultured Chloroflexi bacterium":0.0,"D_0__Bacteria;D_1__Chloroflexi;D_2__JG30-KF-CM66;D_3__uncultured bacterium":0.0,"D_0__Bacteria;D_1__Chloroflexi;D_2__KD4-96;D_3__uncultured Anaerolineaceae bacterium":0.0,"D_0__Bacteria;D_1__Chloroflexi;D_2__KD4-96;D_3__uncultured Chloroflexi bacterium":0.0,"D_0__Bacteria;D_1__Chloroflexi;D_2__KD4-96;D_3__uncultured bacterium":0.0,"D_0__Bacteria;D_1__Chloroflexi;D_2__KD4-96;__":0.0,"D_0__Bacteria;D_1__Chloroflexi;D_2__Ktedonobacteria;D_3__C0119":0.0,"D_0__Bacteria;D_1__Chloroflexi;D_2__TK10;__":0.0,"D_0__Bacteria;D_1__Cyanobacteria;D_2__Melainabacteria;D_3__Gastranaerophilales":0.0,"D_0__Bacteria;D_1__Cyanobacteria;D_2__Melainabacteria;D_3__Obscuribacterales":0.0,"D_0__Bacteria;D_1__Cyanobacteria;D_2__Melainabacteria;D_3__Vampirovibrionales":0.0,"D_0__Bacteria;D_1__Cyanobacteria;D_2__Oxyphotobacteria;D_3__Chloroplast":12.0,"D_0__Bacteria;D_1__Cyanobacteria;D_2__Oxyphotobacteria;D_3__Leptolyngbyales":0.0,"D_0__Bacteria;D_1__Cyanobacteria;D_2__Oxyphotobacteria;D_3__Nostocales":0.0,"D_0__Bacteria;D_1__Cyanobacteria;D_2__Oxyphotobacteria;D_3__Oxyphotobacteria Incertae Sedis":0.0,"D_0__Bacteria;D_1__Cyanobacteria;D_2__Oxyphotobacteria;D_3__Pseudanabaenales":0.0,"D_0__Bacteria;D_1__Cyanobacteria;D_2__Oxyphotobacteria;D_3__Synechococcales":0.0,"D_0__Bacteria;D_1__Cyanobacteria;D_2__Sericytochromatia;D_3__uncultured Bacillales bacterium":0.0,"D_0__Bacteria;D_1__Cyanobacteria;D_2__Sericytochromatia;D_3__uncultured bacterium":0.0,"D_0__Bacteria;D_1__Cyanobacteria;D_2__Sericytochromatia;D_3__unidentified":0.0,"D_0__Bacteria;D_1__Cyanobacteria;D_2__Sericytochromatia;__":0.0,"D_0__Bacteria;D_1__Deinococcus-Thermus;D_2__Deinococci;D_3__Deinococcales":0.0,"D_0__Bacteria;D_1__Deinococcus-Thermus;D_2__Deinococci;D_3__Thermales":0.0,"D_0__Bacteria;D_1__Dependentiae;D_2__Babeliae;D_3__Babeliales":0.0,"D_0__Bacteria;D_1__Epsilonbacteraeota;D_2__Campylobacteria;D_3__Campylobacterales":0.0,"D_0__Bacteria;D_1__FBP;D_2__metagenome;D_3__metagenome":0.0,"D_0__Bacteria;D_1__FBP;D_2__uncultured bacterium;D_3__uncultured bacterium":0.0,"D_0__Bacteria;D_1__FBP;D_2__uncultured endolithic bacterium;D_3__uncultured endolithic bacterium":0.0,"D_0__Bacteria;D_1__FBP;D_2__uncultured organism;D_3__uncultured organism":0.0,"D_0__Bacteria;D_1__Firmicutes;D_2__Bacilli;D_3__Bacillales":18204.0,"D_0__Bacteria;D_1__Firmicutes;D_2__Bacilli;D_3__Lactobacillales":0.0,"D_0__Bacteria;D_1__Firmicutes;D_2__Clostridia;D_3__Clostridiales":192.0,"D_0__Bacteria;D_1__Firmicutes;D_2__Clostridia;D_3__DTU014":0.0,"D_0__Bacteria;D_1__Firmicutes;D_2__Clostridia;D_3__Thermoanaerobacterales":0.0,"D_0__Bacteria;D_1__Firmicutes;D_2__Erysipelotrichia;D_3__Erysipelotrichales":0.0,"D_0__Bacteria;D_1__Firmicutes;D_2__Negativicutes;D_3__Selenomonadales":0.0,"D_0__Bacteria;D_1__Firmicutes;__;__":0.0,"D_0__Bacteria;D_1__Fusobacteria;D_2__Fusobacteriia;D_3__Fusobacteriales":0.0,"D_0__Bacteria;D_1__Gemmatimonadetes;D_2__Gemmatimonadetes;D_3__Gemmatimonadales":0.0,"D_0__Bacteria;D_1__Gemmatimonadetes;D_2__Longimicrobia;D_3__Longimicrobiales":0.0,"D_0__Bacteria;D_1__Latescibacteria;__;__":0.0,"D_0__Bacteria;D_1__Lentisphaerae;D_2__Lentisphaeria;D_3__Victivallales":0.0,"D_0__Bacteria;D_1__Nitrospirae;D_2__Nitrospira;D_3__Nitrospirales":0.0,"D_0__Bacteria;D_1__Patescibacteria;D_2__ABY1;D_3__Candidatus Magasanikbacteria":0.0,"D_0__Bacteria;D_1__Patescibacteria;D_2__Gracilibacteria;D_3__Absconditabacteriales (SR1)":0.0,"D_0__Bacteria;D_1__Patescibacteria;D_2__Gracilibacteria;D_3__Candidatus Peribacteria":0.0,"D_0__Bacteria;D_1__Patescibacteria;D_2__Gracilibacteria;D_3__Gracilibacteria bacterium canine oral taxon 291":0.0,"D_0__Bacteria;D_1__Patescibacteria;D_2__Gracilibacteria;D_3__Gracilibacteria bacterium canine oral taxon 394":0.0,"D_0__Bacteria;D_1__Patescibacteria;D_2__Gracilibacteria;D_3__Gracilibacteria bacterium oral taxon 873":0.0,"D_0__Bacteria;D_1__Patescibacteria;D_2__Gracilibacteria;D_3__JGI 0000069-P22":0.0,"D_0__Bacteria;D_1__Patescibacteria;D_2__Parcubacteria;D_3__Candidatus Kaiserbacteria":0.0,"D_0__Bacteria;D_1__Patescibacteria;D_2__Parcubacteria;D_3__Candidatus Zambryskibacteria":0.0,"D_0__Bacteria;D_1__Patescibacteria;D_2__Parcubacteria;D_3__uncultured bacterium":0.0,"D_0__Bacteria;D_1__Patescibacteria;D_2__Saccharimonadia;D_3__Saccharimonadales":0.0,"D_0__Bacteria;D_1__Planctomycetes;D_2__Phycisphaerae;D_3__Phycisphaerales":0.0,"D_0__Bacteria;D_1__Planctomycetes;D_2__Phycisphaerae;D_3__Tepidisphaerales":0.0,"D_0__Bacteria;D_1__Planctomycetes;D_2__Planctomycetacia;D_3__Gemmatales":0.0,"D_0__Bacteria;D_1__Planctomycetes;D_2__Planctomycetacia;D_3__Isosphaerales":0.0,"D_0__Bacteria;D_1__Planctomycetes;D_2__Planctomycetacia;D_3__Pirellulales":0.0,"D_0__Bacteria;D_1__Planctomycetes;D_2__Planctomycetacia;D_3__Planctomycetales":0.0,"D_0__Bacteria;D_1__Planctomycetes;D_2__Planctomycetacia;D_3__uncultured":0.0,"D_0__Bacteria;D_1__Proteobacteria;D_2__Alphaproteobacteria;D_3__Acetobacterales":0.0,"D_0__Bacteria;D_1__Proteobacteria;D_2__Alphaproteobacteria;D_3__Alphaproteobacteria Incertae Sedis":0.0,"D_0__Bacteria;D_1__Proteobacteria;D_2__Alphaproteobacteria;D_3__Azospirillales":0.0,"D_0__Bacteria;D_1__Proteobacteria;D_2__Alphaproteobacteria;D_3__Caulobacterales":0.0,"D_0__Bacteria;D_1__Proteobacteria;D_2__Alphaproteobacteria;D_3__Dongiales":0.0,"D_0__Bacteria;D_1__Proteobacteria;D_2__Alphaproteobacteria;D_3__Elsterales":0.0,"D_0__Bacteria;D_1__Proteobacteria;D_2__Alphaproteobacteria;D_3__Micavibrionales":0.0,"D_0__Bacteria;D_1__Proteobacteria;D_2__Alphaproteobacteria;D_3__Paracaedibacterales":0.0,"D_0__Bacteria;D_1__Proteobacteria;D_2__Alphaproteobacteria;D_3__Parvibaculales":0.0,"D_0__Bacteria;D_1__Proteobacteria;D_2__Alphaproteobacteria;D_3__Reyranellales":0.0,"D_0__Bacteria;D_1__Proteobacteria;D_2__Alphaproteobacteria;D_3__Rhizobiales":0.0,"D_0__Bacteria;D_1__Proteobacteria;D_2__Alphaproteobacteria;D_3__Rhodobacterales":5.0,"D_0__Bacteria;D_1__Proteobacteria;D_2__Alphaproteobacteria;D_3__Rhodospirillales":0.0,"D_0__Bacteria;D_1__Proteobacteria;D_2__Alphaproteobacteria;D_3__Rhodovibrionales":0.0,"D_0__Bacteria;D_1__Proteobacteria;D_2__Alphaproteobacteria;D_3__Rickettsiales":0.0,"D_0__Bacteria;D_1__Proteobacteria;D_2__Alphaproteobacteria;D_3__SAR11 clade":0.0,"D_0__Bacteria;D_1__Proteobacteria;D_2__Alphaproteobacteria;D_3__Sneathiellales":0.0,"D_0__Bacteria;D_1__Proteobacteria;D_2__Alphaproteobacteria;D_3__Sphingomonadales":0.0,"D_0__Bacteria;D_1__Proteobacteria;D_2__Alphaproteobacteria;D_3__Tistrellales":0.0,"D_0__Bacteria;D_1__Proteobacteria;D_2__Alphaproteobacteria;D_3__uncultured":0.0,"D_0__Bacteria;D_1__Proteobacteria;D_2__Alphaproteobacteria;__":0.0,"D_0__Bacteria;D_1__Proteobacteria;D_2__Deltaproteobacteria;D_3__Bdellovibrionales":0.0,"D_0__Bacteria;D_1__Proteobacteria;D_2__Deltaproteobacteria;D_3__Bradymonadales":0.0,"D_0__Bacteria;D_1__Proteobacteria;D_2__Deltaproteobacteria;D_3__Desulfarculales":0.0,"D_0__Bacteria;D_1__Proteobacteria;D_2__Deltaproteobacteria;D_3__Desulfobacterales":0.0,"D_0__Bacteria;D_1__Proteobacteria;D_2__Deltaproteobacteria;D_3__Desulfovibrionales":0.0,"D_0__Bacteria;D_1__Proteobacteria;D_2__Deltaproteobacteria;D_3__Myxococcales":0.0,"D_0__Bacteria;D_1__Proteobacteria;D_2__Deltaproteobacteria;D_3__Oligoflexales":0.0,"D_0__Bacteria;D_1__Proteobacteria;D_2__Deltaproteobacteria;D_3__SAR324 clade(Marine group B)":0.0,"D_0__Bacteria;D_1__Proteobacteria;D_2__Deltaproteobacteria;D_3__Syntrophobacterales":0.0,"D_0__Bacteria;D_1__Proteobacteria;D_2__Gammaproteobacteria;D_3__Aeromonadales":0.0,"D_0__Bacteria;D_1__Proteobacteria;D_2__Gammaproteobacteria;D_3__Alteromonadales":0.0,"D_0__Bacteria;D_1__Proteobacteria;D_2__Gammaproteobacteria;D_3__Betaproteobacteriales":0.0,"D_0__Bacteria;D_1__Proteobacteria;D_2__Gammaproteobacteria;D_3__CCD24":0.0,"D_0__Bacteria;D_1__Proteobacteria;D_2__Gammaproteobacteria;D_3__Cardiobacteriales":0.0,"D_0__Bacteria;D_1__Proteobacteria;D_2__Gammaproteobacteria;D_3__Cellvibrionales":0.0,"D_0__Bacteria;D_1__Proteobacteria;D_2__Gammaproteobacteria;D_3__Competibacterales":0.0,"D_0__Bacteria;D_1__Proteobacteria;D_2__Gammaproteobacteria;D_3__Diplorickettsiales":0.0,"D_0__Bacteria;D_1__Proteobacteria;D_2__Gammaproteobacteria;D_3__Enterobacteriales":0.0,"D_0__Bacteria;D_1__Proteobacteria;D_2__Gammaproteobacteria;D_3__Gammaproteobacteria Incertae Sedis":0.0,"D_0__Bacteria;D_1__Proteobacteria;D_2__Gammaproteobacteria;D_3__Legionellales":0.0,"D_0__Bacteria;D_1__Proteobacteria;D_2__Gammaproteobacteria;D_3__Nitrosococcales":0.0,"D_0__Bacteria;D_1__Proteobacteria;D_2__Gammaproteobacteria;D_3__Oceanospirillales":0.0,"D_0__Bacteria;D_1__Proteobacteria;D_2__Gammaproteobacteria;D_3__PLTA13":0.0,"D_0__Bacteria;D_1__Proteobacteria;D_2__Gammaproteobacteria;D_3__Pasteurellales":0.0,"D_0__Bacteria;D_1__Proteobacteria;D_2__Gammaproteobacteria;D_3__Pseudomonadales":4.0,"D_0__Bacteria;D_1__Proteobacteria;D_2__Gammaproteobacteria;D_3__R7C24":0.0,"D_0__Bacteria;D_1__Proteobacteria;D_2__Gammaproteobacteria;D_3__Salinisphaerales":0.0,"D_0__Bacteria;D_1__Proteobacteria;D_2__Gammaproteobacteria;D_3__Steroidobacterales":0.0,"D_0__Bacteria;D_1__Proteobacteria;D_2__Gammaproteobacteria;D_3__Vibrionales":0.0,"D_0__Bacteria;D_1__Proteobacteria;D_2__Gammaproteobacteria;D_3__Xanthomonadales":0.0,"D_0__Bacteria;D_1__Proteobacteria;D_2__Gammaproteobacteria;__":0.0,"D_0__Bacteria;D_1__Proteobacteria;__;__":0.0,"D_0__Bacteria;D_1__Rokubacteria;D_2__NC10;D_3__Rokubacteriales":0.0,"D_0__Bacteria;D_1__Spirochaetes;D_2__MVP-15;D_3__Firmicutes bacterium canine oral taxon 309":0.0,"D_0__Bacteria;D_1__Spirochaetes;D_2__Spirochaetia;D_3__Spirochaetales":0.0,"D_0__Bacteria;D_1__Synergistetes;D_2__Synergistia;D_3__Synergistales":0.0,"D_0__Bacteria;D_1__Tenericutes;D_2__Mollicutes;D_3__Acholeplasmatales":0.0,"D_0__Bacteria;D_1__Tenericutes;D_2__Mollicutes;D_3__Anaeroplasmatales":0.0,"D_0__Bacteria;D_1__Tenericutes;D_2__Mollicutes;D_3__Izimaplasmatales":0.0,"D_0__Bacteria;D_1__Tenericutes;D_2__Mollicutes;D_3__Mollicutes RF39":0.0,"D_0__Bacteria;D_1__Tenericutes;D_2__Mollicutes;D_3__Mycoplasmatales":0.0,"D_0__Bacteria;D_1__Verrucomicrobia;D_2__Verrucomicrobiae;D_3__Chthoniobacterales":0.0,"D_0__Bacteria;D_1__Verrucomicrobia;D_2__Verrucomicrobiae;D_3__Opitutales":0.0,"D_0__Bacteria;D_1__Verrucomicrobia;D_2__Verrucomicrobiae;D_3__Pedosphaerales":0.0,"D_0__Bacteria;D_1__Verrucomicrobia;D_2__Verrucomicrobiae;D_3__Verrucomicrobiales":0.0,"D_0__Bacteria;D_1__WPS-2;D_2__hydrothermal vent metagenome;D_3__hydrothermal vent metagenome":0.0,"D_0__Bacteria;D_1__WPS-2;D_2__metagenome;D_3__metagenome":0.0,"D_0__Bacteria;D_1__WPS-2;__;__":0.0,"D_0__Bacteria;__;__;__":0.0,"D_0__Eukaryota;D_1__Archaeplastida;D_2__Chloroplastida;D_3__Charophyta":0.0,"D_0__Eukaryota;D_1__Excavata;D_2__Discoba;D_3__Discicristata":0.0,"D_0__Eukaryota;D_1__Opisthokonta;D_2__Holozoa;D_3__Metazoa (Animalia)":0.0,"D_0__Eukaryota;D_1__Opisthokonta;__;__":0.0,"D_0__Eukaryota;__;__;__":0.0,"Unassigned;__;__;__":0.0,"BM_16S":691486.0,"Sample_Type":"skin","Sample_Source":"Armpit","16S_Region":"V1V3","Polymerase":"Qiagen_Taq","Donor":"D1"},{"index":"D1.Face.V1V3","D_0__Archaea;D_1__Euryarchaeota;D_2__Halobacteria;D_3__Halobacteriales":0.0,"D_0__Archaea;D_1__Euryarchaeota;D_2__Methanobacteria;D_3__Methanobacteriales":0.0,"D_0__Archaea;D_1__Euryarchaeota;D_2__Methanomicrobia;D_3__Methanosarcinales":0.0,"D_0__Archaea;D_1__Euryarchaeota;D_2__Thermococci;D_3__Methanofastidiosales":0.0,"D_0__Archaea;D_1__Euryarchaeota;D_2__Thermoplasmata;D_3__Methanomassiliicoccales":0.0,"D_0__Archaea;D_1__Nanoarchaeaeota;D_2__Woesearchaeia;D_3__Candidatus Staskawiczbacteria bacterium RIFOXYA2_FULL_32_7":0.0,"D_0__Archaea;D_1__Nanoarchaeaeota;D_2__Woesearchaeia;__":5.0,"D_0__Archaea;D_1__Nanoarchaeaeota;__;__":161.0,"D_0__Archaea;D_1__Thaumarchaeota;D_2__Nitrososphaeria;D_3__Nitrososphaerales":0.0,"D_0__Archaea;__;__;__":70.0,"D_0__Bacteria;D_1__Acidobacteria;D_2__Acidobacteriia;D_3__Acidobacteriales":0.0,"D_0__Bacteria;D_1__Acidobacteria;D_2__Acidobacteriia;D_3__Solibacterales":0.0,"D_0__Bacteria;D_1__Acidobacteria;D_2__Acidobacteriia;D_3__Subgroup 2":0.0,"D_0__Bacteria;D_1__Acidobacteria;D_2__Blastocatellia (Subgroup 4);D_3__Blastocatellales":0.0,"D_0__Bacteria;D_1__Acidobacteria;D_2__Blastocatellia (Subgroup 4);D_3__DS-100":0.0,"D_0__Bacteria;D_1__Acidobacteria;D_2__Blastocatellia (Subgroup 4);D_3__Pyrinomonadales":0.0,"D_0__Bacteria;D_1__Acidobacteria;D_2__Holophagae;D_3__Subgroup 7":0.0,"D_0__Bacteria;D_1__Acidobacteria;D_2__Subgroup 17;D_3__metagenome":0.0,"D_0__Bacteria;D_1__Acidobacteria;D_2__Subgroup 17;D_3__uncultured Acidobacteriales bacterium":0.0,"D_0__Bacteria;D_1__Acidobacteria;D_2__Subgroup 17;D_3__uncultured bacterium":0.0,"D_0__Bacteria;D_1__Acidobacteria;D_2__Subgroup 17;__":0.0,"D_0__Bacteria;D_1__Acidobacteria;D_2__Subgroup 22;__":0.0,"D_0__Bacteria;D_1__Acidobacteria;D_2__Subgroup 5;__":0.0,"D_0__Bacteria;D_1__Acidobacteria;D_2__Subgroup 6;D_3__Unknown Order":0.0,"D_0__Bacteria;D_1__Acidobacteria;D_2__Subgroup 6;D_3__uncultured Anaeromyxobacter sp.":0.0,"D_0__Bacteria;D_1__Acidobacteria;D_2__Subgroup 6;D_3__wastewater metagenome":0.0,"D_0__Bacteria;D_1__Acidobacteria;D_2__Subgroup 6;__":0.0,"D_0__Bacteria;D_1__Acidobacteria;D_2__Thermoanaerobaculia;D_3__Thermoanaerobaculales":0.0,"D_0__Bacteria;D_1__Actinobacteria;D_2__Acidimicrobiia;D_3__Actinomarinales":0.0,"D_0__Bacteria;D_1__Actinobacteria;D_2__Acidimicrobiia;D_3__IMCC26256":0.0,"D_0__Bacteria;D_1__Actinobacteria;D_2__Acidimicrobiia;D_3__Microtrichales":5.0,"D_0__Bacteria;D_1__Actinobacteria;D_2__Acidimicrobiia;D_3__uncultured":0.0,"D_0__Bacteria;D_1__Actinobacteria;D_2__Actinobacteria;D_3__Actinomycetales":69.0,"D_0__Bacteria;D_1__Actinobacteria;D_2__Actinobacteria;D_3__Bifidobacteriales":0.0,"D_0__Bacteria;D_1__Actinobacteria;D_2__Actinobacteria;D_3__Corynebacteriales":553.0,"D_0__Bacteria;D_1__Actinobacteria;D_2__Actinobacteria;D_3__Frankiales":98.0,"D_0__Bacteria;D_1__Actinobacteria;D_2__Actinobacteria;D_3__Glycomycetales":0.0,"D_0__Bacteria;D_1__Actinobacteria;D_2__Actinobacteria;D_3__Kineosporiales":0.0,"D_0__Bacteria;D_1__Actinobacteria;D_2__Actinobacteria;D_3__Micrococcales":178.0,"D_0__Bacteria;D_1__Actinobacteria;D_2__Actinobacteria;D_3__Micromonosporales":0.0,"D_0__Bacteria;D_1__Actinobacteria;D_2__Actinobacteria;D_3__Propionibacteriales":2402.0,"D_0__Bacteria;D_1__Actinobacteria;D_2__Actinobacteria;D_3__Pseudonocardiales":0.0,"D_0__Bacteria;D_1__Actinobacteria;D_2__Actinobacteria;D_3__Streptomycetales":0.0,"D_0__Bacteria;D_1__Actinobacteria;D_2__Actinobacteria;D_3__Streptosporangiales":0.0,"D_0__Bacteria;D_1__Actinobacteria;D_2__Actinobacteria;__":0.0,"D_0__Bacteria;D_1__Actinobacteria;D_2__Coriobacteriia;D_3__Coriobacteriales":0.0,"D_0__Bacteria;D_1__Actinobacteria;D_2__MB-A2-108;D_3__metagenome":0.0,"D_0__Bacteria;D_1__Actinobacteria;D_2__MB-A2-108;D_3__uncultured bacterium":0.0,"D_0__Bacteria;D_1__Actinobacteria;D_2__Nitriliruptoria;D_3__Euzebyales":0.0,"D_0__Bacteria;D_1__Actinobacteria;D_2__Rubrobacteria;D_3__Rubrobacterales":0.0,"D_0__Bacteria;D_1__Actinobacteria;D_2__Thermoleophilia;D_3__Gaiellales":0.0,"D_0__Bacteria;D_1__Actinobacteria;D_2__Thermoleophilia;D_3__Solirubrobacterales":8.0,"D_0__Bacteria;D_1__Actinobacteria;D_2__Thermoleophilia;D_3__uncultured":0.0,"D_0__Bacteria;D_1__Actinobacteria;D_2__Thermoleophilia;__":0.0,"D_0__Bacteria;D_1__Armatimonadetes;D_2__Armatimonadia;D_3__Armatimonadales":0.0,"D_0__Bacteria;D_1__Armatimonadetes;D_2__Chthonomonadetes;D_3__Chthonomonadales":0.0,"D_0__Bacteria;D_1__Armatimonadetes;D_2__Fimbriimonadia;D_3__Fimbriimonadales":0.0,"D_0__Bacteria;D_1__Armatimonadetes;D_2__uncultured;D_3__uncultured Firmicutes bacterium":0.0,"D_0__Bacteria;D_1__Armatimonadetes;D_2__uncultured;D_3__uncultured soil bacterium":0.0,"D_0__Bacteria;D_1__BRC1;D_2__uncultured soil bacterium PBS-74;D_3__uncultured soil bacterium PBS-74":0.0,"D_0__Bacteria;D_1__BRC1;__;__":0.0,"D_0__Bacteria;D_1__Bacteroidetes;D_2__Bacteroidia;D_3__Bacteroidales":180.0,"D_0__Bacteria;D_1__Bacteroidetes;D_2__Bacteroidia;D_3__Chitinophagales":0.0,"D_0__Bacteria;D_1__Bacteroidetes;D_2__Bacteroidia;D_3__Cytophagales":0.0,"D_0__Bacteria;D_1__Bacteroidetes;D_2__Bacteroidia;D_3__Flavobacteriales":73.0,"D_0__Bacteria;D_1__Bacteroidetes;D_2__Bacteroidia;D_3__Sphingobacteriales":23.0,"D_0__Bacteria;D_1__Bacteroidetes;D_2__Bacteroidia;__":0.0,"D_0__Bacteria;D_1__Bacteroidetes;D_2__Ignavibacteria;D_3__Ignavibacteriales":0.0,"D_0__Bacteria;D_1__Bacteroidetes;D_2__Ignavibacteria;D_3__Kryptoniales":0.0,"D_0__Bacteria;D_1__Bacteroidetes;D_2__Ignavibacteria;D_3__OPB56":0.0,"D_0__Bacteria;D_1__Bacteroidetes;D_2__Rhodothermia;D_3__Rhodothermales":0.0,"D_0__Bacteria;D_1__Chlamydiae;D_2__Chlamydiae;D_3__Chlamydiales":0.0,"D_0__Bacteria;D_1__Chloroflexi;D_2__Anaerolineae;D_3__Anaerolineales":0.0,"D_0__Bacteria;D_1__Chloroflexi;D_2__Anaerolineae;D_3__Ardenticatenales":0.0,"D_0__Bacteria;D_1__Chloroflexi;D_2__Anaerolineae;D_3__RBG-13-54-9":0.0,"D_0__Bacteria;D_1__Chloroflexi;D_2__Anaerolineae;D_3__SBR1031":0.0,"D_0__Bacteria;D_1__Chloroflexi;D_2__Chloroflexia;D_3__Chloroflexales":0.0,"D_0__Bacteria;D_1__Chloroflexi;D_2__Chloroflexia;D_3__Kallotenuales":0.0,"D_0__Bacteria;D_1__Chloroflexi;D_2__Chloroflexia;D_3__Thermomicrobiales":0.0,"D_0__Bacteria;D_1__Chloroflexi;D_2__Dehalococcoidia;D_3__S085":0.0,"D_0__Bacteria;D_1__Chloroflexi;D_2__Dehalococcoidia;D_3__SAR202 clade":0.0,"D_0__Bacteria;D_1__Chloroflexi;D_2__Gitt-GS-136;D_3__uncultured Anaerolineae bacterium":0.0,"D_0__Bacteria;D_1__Chloroflexi;D_2__Gitt-GS-136;D_3__uncultured Chloroflexus sp.":0.0,"D_0__Bacteria;D_1__Chloroflexi;D_2__Gitt-GS-136;D_3__uncultured bacterium":0.0,"D_0__Bacteria;D_1__Chloroflexi;D_2__Gitt-GS-136;__":0.0,"D_0__Bacteria;D_1__Chloroflexi;D_2__JG30-KF-CM66;D_3__uncultured Chloroflexi bacterium":0.0,"D_0__Bacteria;D_1__Chloroflexi;D_2__JG30-KF-CM66;D_3__uncultured bacterium":0.0,"D_0__Bacteria;D_1__Chloroflexi;D_2__KD4-96;D_3__uncultured Anaerolineaceae bacterium":0.0,"D_0__Bacteria;D_1__Chloroflexi;D_2__KD4-96;D_3__uncultured Chloroflexi bacterium":0.0,"D_0__Bacteria;D_1__Chloroflexi;D_2__KD4-96;D_3__uncultured bacterium":0.0,"D_0__Bacteria;D_1__Chloroflexi;D_2__KD4-96;__":0.0,"D_0__Bacteria;D_1__Chloroflexi;D_2__Ktedonobacteria;D_3__C0119":0.0,"D_0__Bacteria;D_1__Chloroflexi;D_2__TK10;__":0.0,"D_0__Bacteria;D_1__Cyanobacteria;D_2__Melainabacteria;D_3__Gastranaerophilales":0.0,"D_0__Bacteria;D_1__Cyanobacteria;D_2__Melainabacteria;D_3__Obscuribacterales":0.0,"D_0__Bacteria;D_1__Cyanobacteria;D_2__Melainabacteria;D_3__Vampirovibrionales":0.0,"D_0__Bacteria;D_1__Cyanobacteria;D_2__Oxyphotobacteria;D_3__Chloroplast":136.0,"D_0__Bacteria;D_1__Cyanobacteria;D_2__Oxyphotobacteria;D_3__Leptolyngbyales":0.0,"D_0__Bacteria;D_1__Cyanobacteria;D_2__Oxyphotobacteria;D_3__Nostocales":0.0,"D_0__Bacteria;D_1__Cyanobacteria;D_2__Oxyphotobacteria;D_3__Oxyphotobacteria Incertae Sedis":0.0,"D_0__Bacteria;D_1__Cyanobacteria;D_2__Oxyphotobacteria;D_3__Pseudanabaenales":0.0,"D_0__Bacteria;D_1__Cyanobacteria;D_2__Oxyphotobacteria;D_3__Synechococcales":0.0,"D_0__Bacteria;D_1__Cyanobacteria;D_2__Sericytochromatia;D_3__uncultured Bacillales bacterium":0.0,"D_0__Bacteria;D_1__Cyanobacteria;D_2__Sericytochromatia;D_3__uncultured bacterium":0.0,"D_0__Bacteria;D_1__Cyanobacteria;D_2__Sericytochromatia;D_3__unidentified":0.0,"D_0__Bacteria;D_1__Cyanobacteria;D_2__Sericytochromatia;__":0.0,"D_0__Bacteria;D_1__Deinococcus-Thermus;D_2__Deinococci;D_3__Deinococcales":13.0,"D_0__Bacteria;D_1__Deinococcus-Thermus;D_2__Deinococci;D_3__Thermales":0.0,"D_0__Bacteria;D_1__Dependentiae;D_2__Babeliae;D_3__Babeliales":0.0,"D_0__Bacteria;D_1__Epsilonbacteraeota;D_2__Campylobacteria;D_3__Campylobacterales":18.0,"D_0__Bacteria;D_1__FBP;D_2__metagenome;D_3__metagenome":0.0,"D_0__Bacteria;D_1__FBP;D_2__uncultured bacterium;D_3__uncultured bacterium":0.0,"D_0__Bacteria;D_1__FBP;D_2__uncultured endolithic bacterium;D_3__uncultured endolithic bacterium":0.0,"D_0__Bacteria;D_1__FBP;D_2__uncultured organism;D_3__uncultured organism":0.0,"D_0__Bacteria;D_1__Firmicutes;D_2__Bacilli;D_3__Bacillales":5739.0,"D_0__Bacteria;D_1__Firmicutes;D_2__Bacilli;D_3__Lactobacillales":608.0,"D_0__Bacteria;D_1__Firmicutes;D_2__Clostridia;D_3__Clostridiales":74.0,"D_0__Bacteria;D_1__Firmicutes;D_2__Clostridia;D_3__DTU014":0.0,"D_0__Bacteria;D_1__Firmicutes;D_2__Clostridia;D_3__Thermoanaerobacterales":0.0,"D_0__Bacteria;D_1__Firmicutes;D_2__Erysipelotrichia;D_3__Erysipelotrichales":0.0,"D_0__Bacteria;D_1__Firmicutes;D_2__Negativicutes;D_3__Selenomonadales":32.0,"D_0__Bacteria;D_1__Firmicutes;__;__":0.0,"D_0__Bacteria;D_1__Fusobacteria;D_2__Fusobacteriia;D_3__Fusobacteriales":99.0,"D_0__Bacteria;D_1__Gemmatimonadetes;D_2__Gemmatimonadetes;D_3__Gemmatimonadales":0.0,"D_0__Bacteria;D_1__Gemmatimonadetes;D_2__Longimicrobia;D_3__Longimicrobiales":0.0,"D_0__Bacteria;D_1__Latescibacteria;__;__":0.0,"D_0__Bacteria;D_1__Lentisphaerae;D_2__Lentisphaeria;D_3__Victivallales":0.0,"D_0__Bacteria;D_1__Nitrospirae;D_2__Nitrospira;D_3__Nitrospirales":0.0,"D_0__Bacteria;D_1__Patescibacteria;D_2__ABY1;D_3__Candidatus Magasanikbacteria":0.0,"D_0__Bacteria;D_1__Patescibacteria;D_2__Gracilibacteria;D_3__Absconditabacteriales (SR1)":0.0,"D_0__Bacteria;D_1__Patescibacteria;D_2__Gracilibacteria;D_3__Candidatus Peribacteria":0.0,"D_0__Bacteria;D_1__Patescibacteria;D_2__Gracilibacteria;D_3__Gracilibacteria bacterium canine oral taxon 291":0.0,"D_0__Bacteria;D_1__Patescibacteria;D_2__Gracilibacteria;D_3__Gracilibacteria bacterium canine oral taxon 394":0.0,"D_0__Bacteria;D_1__Patescibacteria;D_2__Gracilibacteria;D_3__Gracilibacteria bacterium oral taxon 873":0.0,"D_0__Bacteria;D_1__Patescibacteria;D_2__Gracilibacteria;D_3__JGI 0000069-P22":0.0,"D_0__Bacteria;D_1__Patescibacteria;D_2__Parcubacteria;D_3__Candidatus Kaiserbacteria":0.0,"D_0__Bacteria;D_1__Patescibacteria;D_2__Parcubacteria;D_3__Candidatus Zambryskibacteria":0.0,"D_0__Bacteria;D_1__Patescibacteria;D_2__Parcubacteria;D_3__uncultured bacterium":0.0,"D_0__Bacteria;D_1__Patescibacteria;D_2__Saccharimonadia;D_3__Saccharimonadales":17.0,"D_0__Bacteria;D_1__Planctomycetes;D_2__Phycisphaerae;D_3__Phycisphaerales":0.0,"D_0__Bacteria;D_1__Planctomycetes;D_2__Phycisphaerae;D_3__Tepidisphaerales":0.0,"D_0__Bacteria;D_1__Planctomycetes;D_2__Planctomycetacia;D_3__Gemmatales":0.0,"D_0__Bacteria;D_1__Planctomycetes;D_2__Planctomycetacia;D_3__Isosphaerales":0.0,"D_0__Bacteria;D_1__Planctomycetes;D_2__Planctomycetacia;D_3__Pirellulales":0.0,"D_0__Bacteria;D_1__Planctomycetes;D_2__Planctomycetacia;D_3__Planctomycetales":0.0,"D_0__Bacteria;D_1__Planctomycetes;D_2__Planctomycetacia;D_3__uncultured":0.0,"D_0__Bacteria;D_1__Proteobacteria;D_2__Alphaproteobacteria;D_3__Acetobacterales":0.0,"D_0__Bacteria;D_1__Proteobacteria;D_2__Alphaproteobacteria;D_3__Alphaproteobacteria Incertae Sedis":0.0,"D_0__Bacteria;D_1__Proteobacteria;D_2__Alphaproteobacteria;D_3__Azospirillales":13.0,"D_0__Bacteria;D_1__Proteobacteria;D_2__Alphaproteobacteria;D_3__Caulobacterales":0.0,"D_0__Bacteria;D_1__Proteobacteria;D_2__Alphaproteobacteria;D_3__Dongiales":0.0,"D_0__Bacteria;D_1__Proteobacteria;D_2__Alphaproteobacteria;D_3__Elsterales":0.0,"D_0__Bacteria;D_1__Proteobacteria;D_2__Alphaproteobacteria;D_3__Micavibrionales":0.0,"D_0__Bacteria;D_1__Proteobacteria;D_2__Alphaproteobacteria;D_3__Paracaedibacterales":0.0,"D_0__Bacteria;D_1__Proteobacteria;D_2__Alphaproteobacteria;D_3__Parvibaculales":0.0,"D_0__Bacteria;D_1__Proteobacteria;D_2__Alphaproteobacteria;D_3__Reyranellales":0.0,"D_0__Bacteria;D_1__Proteobacteria;D_2__Alphaproteobacteria;D_3__Rhizobiales":79.0,"D_0__Bacteria;D_1__Proteobacteria;D_2__Alphaproteobacteria;D_3__Rhodobacterales":67.0,"D_0__Bacteria;D_1__Proteobacteria;D_2__Alphaproteobacteria;D_3__Rhodospirillales":0.0,"D_0__Bacteria;D_1__Proteobacteria;D_2__Alphaproteobacteria;D_3__Rhodovibrionales":0.0,"D_0__Bacteria;D_1__Proteobacteria;D_2__Alphaproteobacteria;D_3__Rickettsiales":160.0,"D_0__Bacteria;D_1__Proteobacteria;D_2__Alphaproteobacteria;D_3__SAR11 clade":0.0,"D_0__Bacteria;D_1__Proteobacteria;D_2__Alphaproteobacteria;D_3__Sneathiellales":0.0,"D_0__Bacteria;D_1__Proteobacteria;D_2__Alphaproteobacteria;D_3__Sphingomonadales":10.0,"D_0__Bacteria;D_1__Proteobacteria;D_2__Alphaproteobacteria;D_3__Tistrellales":219.0,"D_0__Bacteria;D_1__Proteobacteria;D_2__Alphaproteobacteria;D_3__uncultured":0.0,"D_0__Bacteria;D_1__Proteobacteria;D_2__Alphaproteobacteria;__":0.0,"D_0__Bacteria;D_1__Proteobacteria;D_2__Deltaproteobacteria;D_3__Bdellovibrionales":0.0,"D_0__Bacteria;D_1__Proteobacteria;D_2__Deltaproteobacteria;D_3__Bradymonadales":0.0,"D_0__Bacteria;D_1__Proteobacteria;D_2__Deltaproteobacteria;D_3__Desulfarculales":0.0,"D_0__Bacteria;D_1__Proteobacteria;D_2__Deltaproteobacteria;D_3__Desulfobacterales":0.0,"D_0__Bacteria;D_1__Proteobacteria;D_2__Deltaproteobacteria;D_3__Desulfovibrionales":0.0,"D_0__Bacteria;D_1__Proteobacteria;D_2__Deltaproteobacteria;D_3__Myxococcales":0.0,"D_0__Bacteria;D_1__Proteobacteria;D_2__Deltaproteobacteria;D_3__Oligoflexales":0.0,"D_0__Bacteria;D_1__Proteobacteria;D_2__Deltaproteobacteria;D_3__SAR324 clade(Marine group B)":0.0,"D_0__Bacteria;D_1__Proteobacteria;D_2__Deltaproteobacteria;D_3__Syntrophobacterales":0.0,"D_0__Bacteria;D_1__Proteobacteria;D_2__Gammaproteobacteria;D_3__Aeromonadales":0.0,"D_0__Bacteria;D_1__Proteobacteria;D_2__Gammaproteobacteria;D_3__Alteromonadales":0.0,"D_0__Bacteria;D_1__Proteobacteria;D_2__Gammaproteobacteria;D_3__Betaproteobacteriales":128.0,"D_0__Bacteria;D_1__Proteobacteria;D_2__Gammaproteobacteria;D_3__CCD24":0.0,"D_0__Bacteria;D_1__Proteobacteria;D_2__Gammaproteobacteria;D_3__Cardiobacteriales":0.0,"D_0__Bacteria;D_1__Proteobacteria;D_2__Gammaproteobacteria;D_3__Cellvibrionales":0.0,"D_0__Bacteria;D_1__Proteobacteria;D_2__Gammaproteobacteria;D_3__Competibacterales":0.0,"D_0__Bacteria;D_1__Proteobacteria;D_2__Gammaproteobacteria;D_3__Diplorickettsiales":0.0,"D_0__Bacteria;D_1__Proteobacteria;D_2__Gammaproteobacteria;D_3__Enterobacteriales":3.0,"D_0__Bacteria;D_1__Proteobacteria;D_2__Gammaproteobacteria;D_3__Gammaproteobacteria Incertae Sedis":0.0,"D_0__Bacteria;D_1__Proteobacteria;D_2__Gammaproteobacteria;D_3__Legionellales":0.0,"D_0__Bacteria;D_1__Proteobacteria;D_2__Gammaproteobacteria;D_3__Nitrosococcales":0.0,"D_0__Bacteria;D_1__Proteobacteria;D_2__Gammaproteobacteria;D_3__Oceanospirillales":0.0,"D_0__Bacteria;D_1__Proteobacteria;D_2__Gammaproteobacteria;D_3__PLTA13":0.0,"D_0__Bacteria;D_1__Proteobacteria;D_2__Gammaproteobacteria;D_3__Pasteurellales":249.0,"D_0__Bacteria;D_1__Proteobacteria;D_2__Gammaproteobacteria;D_3__Pseudomonadales":21.0,"D_0__Bacteria;D_1__Proteobacteria;D_2__Gammaproteobacteria;D_3__R7C24":0.0,"D_0__Bacteria;D_1__Proteobacteria;D_2__Gammaproteobacteria;D_3__Salinisphaerales":0.0,"D_0__Bacteria;D_1__Proteobacteria;D_2__Gammaproteobacteria;D_3__Steroidobacterales":0.0,"D_0__Bacteria;D_1__Proteobacteria;D_2__Gammaproteobacteria;D_3__Vibrionales":0.0,"D_0__Bacteria;D_1__Proteobacteria;D_2__Gammaproteobacteria;D_3__Xanthomonadales":0.0,"D_0__Bacteria;D_1__Proteobacteria;D_2__Gammaproteobacteria;__":0.0,"D_0__Bacteria;D_1__Proteobacteria;__;__":8.0,"D_0__Bacteria;D_1__Rokubacteria;D_2__NC10;D_3__Rokubacteriales":0.0,"D_0__Bacteria;D_1__Spirochaetes;D_2__MVP-15;D_3__Firmicutes bacterium canine oral taxon 309":0.0,"D_0__Bacteria;D_1__Spirochaetes;D_2__Spirochaetia;D_3__Spirochaetales":0.0,"D_0__Bacteria;D_1__Synergistetes;D_2__Synergistia;D_3__Synergistales":0.0,"D_0__Bacteria;D_1__Tenericutes;D_2__Mollicutes;D_3__Acholeplasmatales":0.0,"D_0__Bacteria;D_1__Tenericutes;D_2__Mollicutes;D_3__Anaeroplasmatales":0.0,"D_0__Bacteria;D_1__Tenericutes;D_2__Mollicutes;D_3__Izimaplasmatales":0.0,"D_0__Bacteria;D_1__Tenericutes;D_2__Mollicutes;D_3__Mollicutes RF39":0.0,"D_0__Bacteria;D_1__Tenericutes;D_2__Mollicutes;D_3__Mycoplasmatales":0.0,"D_0__Bacteria;D_1__Verrucomicrobia;D_2__Verrucomicrobiae;D_3__Chthoniobacterales":0.0,"D_0__Bacteria;D_1__Verrucomicrobia;D_2__Verrucomicrobiae;D_3__Opitutales":0.0,"D_0__Bacteria;D_1__Verrucomicrobia;D_2__Verrucomicrobiae;D_3__Pedosphaerales":0.0,"D_0__Bacteria;D_1__Verrucomicrobia;D_2__Verrucomicrobiae;D_3__Verrucomicrobiales":0.0,"D_0__Bacteria;D_1__WPS-2;D_2__hydrothermal vent metagenome;D_3__hydrothermal vent metagenome":0.0,"D_0__Bacteria;D_1__WPS-2;D_2__metagenome;D_3__metagenome":0.0,"D_0__Bacteria;D_1__WPS-2;__;__":0.0,"D_0__Bacteria;__;__;__":718.0,"D_0__Eukaryota;D_1__Archaeplastida;D_2__Chloroplastida;D_3__Charophyta":10.0,"D_0__Eukaryota;D_1__Excavata;D_2__Discoba;D_3__Discicristata":0.0,"D_0__Eukaryota;D_1__Opisthokonta;D_2__Holozoa;D_3__Metazoa (Animalia)":0.0,"D_0__Eukaryota;D_1__Opisthokonta;__;__":0.0,"D_0__Eukaryota;__;__;__":177.0,"Unassigned;__;__;__":3377.0,"BM_16S":41640.0,"Sample_Type":"skin","Sample_Source":"Face","16S_Region":"V1V3","Polymerase":"KAPA","Donor":"D1"},{"index":"D1.Face.V1V3.QT","D_0__Archaea;D_1__Euryarchaeota;D_2__Halobacteria;D_3__Halobacteriales":0.0,"D_0__Archaea;D_1__Euryarchaeota;D_2__Methanobacteria;D_3__Methanobacteriales":0.0,"D_0__Archaea;D_1__Euryarchaeota;D_2__Methanomicrobia;D_3__Methanosarcinales":0.0,"D_0__Archaea;D_1__Euryarchaeota;D_2__Thermococci;D_3__Methanofastidiosales":0.0,"D_0__Archaea;D_1__Euryarchaeota;D_2__Thermoplasmata;D_3__Methanomassiliicoccales":0.0,"D_0__Archaea;D_1__Nanoarchaeaeota;D_2__Woesearchaeia;D_3__Candidatus Staskawiczbacteria bacterium RIFOXYA2_FULL_32_7":0.0,"D_0__Archaea;D_1__Nanoarchaeaeota;D_2__Woesearchaeia;__":0.0,"D_0__Archaea;D_1__Nanoarchaeaeota;__;__":0.0,"D_0__Archaea;D_1__Thaumarchaeota;D_2__Nitrososphaeria;D_3__Nitrososphaerales":0.0,"D_0__Archaea;__;__;__":0.0,"D_0__Bacteria;D_1__Acidobacteria;D_2__Acidobacteriia;D_3__Acidobacteriales":0.0,"D_0__Bacteria;D_1__Acidobacteria;D_2__Acidobacteriia;D_3__Solibacterales":0.0,"D_0__Bacteria;D_1__Acidobacteria;D_2__Acidobacteriia;D_3__Subgroup 2":0.0,"D_0__Bacteria;D_1__Acidobacteria;D_2__Blastocatellia (Subgroup 4);D_3__Blastocatellales":0.0,"D_0__Bacteria;D_1__Acidobacteria;D_2__Blastocatellia (Subgroup 4);D_3__DS-100":0.0,"D_0__Bacteria;D_1__Acidobacteria;D_2__Blastocatellia (Subgroup 4);D_3__Pyrinomonadales":0.0,"D_0__Bacteria;D_1__Acidobacteria;D_2__Holophagae;D_3__Subgroup 7":0.0,"D_0__Bacteria;D_1__Acidobacteria;D_2__Subgroup 17;D_3__metagenome":0.0,"D_0__Bacteria;D_1__Acidobacteria;D_2__Subgroup 17;D_3__uncultured Acidobacteriales bacterium":0.0,"D_0__Bacteria;D_1__Acidobacteria;D_2__Subgroup 17;D_3__uncultured bacterium":0.0,"D_0__Bacteria;D_1__Acidobacteria;D_2__Subgroup 17;__":0.0,"D_0__Bacteria;D_1__Acidobacteria;D_2__Subgroup 22;__":0.0,"D_0__Bacteria;D_1__Acidobacteria;D_2__Subgroup 5;__":0.0,"D_0__Bacteria;D_1__Acidobacteria;D_2__Subgroup 6;D_3__Unknown Order":0.0,"D_0__Bacteria;D_1__Acidobacteria;D_2__Subgroup 6;D_3__uncultured Anaeromyxobacter sp.":0.0,"D_0__Bacteria;D_1__Acidobacteria;D_2__Subgroup 6;D_3__wastewater metagenome":0.0,"D_0__Bacteria;D_1__Acidobacteria;D_2__Subgroup 6;__":0.0,"D_0__Bacteria;D_1__Acidobacteria;D_2__Thermoanaerobaculia;D_3__Thermoanaerobaculales":0.0,"D_0__Bacteria;D_1__Actinobacteria;D_2__Acidimicrobiia;D_3__Actinomarinales":0.0,"D_0__Bacteria;D_1__Actinobacteria;D_2__Acidimicrobiia;D_3__IMCC26256":0.0,"D_0__Bacteria;D_1__Actinobacteria;D_2__Acidimicrobiia;D_3__Microtrichales":0.0,"D_0__Bacteria;D_1__Actinobacteria;D_2__Acidimicrobiia;D_3__uncultured":0.0,"D_0__Bacteria;D_1__Actinobacteria;D_2__Actinobacteria;D_3__Actinomycetales":34.0,"D_0__Bacteria;D_1__Actinobacteria;D_2__Actinobacteria;D_3__Bifidobacteriales":0.0,"D_0__Bacteria;D_1__Actinobacteria;D_2__Actinobacteria;D_3__Corynebacteriales":413.0,"D_0__Bacteria;D_1__Actinobacteria;D_2__Actinobacteria;D_3__Frankiales":92.0,"D_0__Bacteria;D_1__Actinobacteria;D_2__Actinobacteria;D_3__Glycomycetales":0.0,"D_0__Bacteria;D_1__Actinobacteria;D_2__Actinobacteria;D_3__Kineosporiales":0.0,"D_0__Bacteria;D_1__Actinobacteria;D_2__Actinobacteria;D_3__Micrococcales":115.0,"D_0__Bacteria;D_1__Actinobacteria;D_2__Actinobacteria;D_3__Micromonosporales":0.0,"D_0__Bacteria;D_1__Actinobacteria;D_2__Actinobacteria;D_3__Propionibacteriales":5290.0,"D_0__Bacteria;D_1__Actinobacteria;D_2__Actinobacteria;D_3__Pseudonocardiales":0.0,"D_0__Bacteria;D_1__Actinobacteria;D_2__Actinobacteria;D_3__Streptomycetales":0.0,"D_0__Bacteria;D_1__Actinobacteria;D_2__Actinobacteria;D_3__Streptosporangiales":0.0,"D_0__Bacteria;D_1__Actinobacteria;D_2__Actinobacteria;__":0.0,"D_0__Bacteria;D_1__Actinobacteria;D_2__Coriobacteriia;D_3__Coriobacteriales":3.0,"D_0__Bacteria;D_1__Actinobacteria;D_2__MB-A2-108;D_3__metagenome":0.0,"D_0__Bacteria;D_1__Actinobacteria;D_2__MB-A2-108;D_3__uncultured bacterium":0.0,"D_0__Bacteria;D_1__Actinobacteria;D_2__Nitriliruptoria;D_3__Euzebyales":0.0,"D_0__Bacteria;D_1__Actinobacteria;D_2__Rubrobacteria;D_3__Rubrobacterales":0.0,"D_0__Bacteria;D_1__Actinobacteria;D_2__Thermoleophilia;D_3__Gaiellales":0.0,"D_0__Bacteria;D_1__Actinobacteria;D_2__Thermoleophilia;D_3__Solirubrobacterales":0.0,"D_0__Bacteria;D_1__Actinobacteria;D_2__Thermoleophilia;D_3__uncultured":0.0,"D_0__Bacteria;D_1__Actinobacteria;D_2__Thermoleophilia;__":0.0,"D_0__Bacteria;D_1__Armatimonadetes;D_2__Armatimonadia;D_3__Armatimonadales":0.0,"D_0__Bacteria;D_1__Armatimonadetes;D_2__Chthonomonadetes;D_3__Chthonomonadales":0.0,"D_0__Bacteria;D_1__Armatimonadetes;D_2__Fimbriimonadia;D_3__Fimbriimonadales":0.0,"D_0__Bacteria;D_1__Armatimonadetes;D_2__uncultured;D_3__uncultured Firmicutes bacterium":0.0,"D_0__Bacteria;D_1__Armatimonadetes;D_2__uncultured;D_3__uncultured soil bacterium":0.0,"D_0__Bacteria;D_1__BRC1;D_2__uncultured soil bacterium PBS-74;D_3__uncultured soil bacterium PBS-74":0.0,"D_0__Bacteria;D_1__BRC1;__;__":0.0,"D_0__Bacteria;D_1__Bacteroidetes;D_2__Bacteroidia;D_3__Bacteroidales":0.0,"D_0__Bacteria;D_1__Bacteroidetes;D_2__Bacteroidia;D_3__Chitinophagales":0.0,"D_0__Bacteria;D_1__Bacteroidetes;D_2__Bacteroidia;D_3__Cytophagales":0.0,"D_0__Bacteria;D_1__Bacteroidetes;D_2__Bacteroidia;D_3__Flavobacteriales":0.0,"D_0__Bacteria;D_1__Bacteroidetes;D_2__Bacteroidia;D_3__Sphingobacteriales":0.0,"D_0__Bacteria;D_1__Bacteroidetes;D_2__Bacteroidia;__":0.0,"D_0__Bacteria;D_1__Bacteroidetes;D_2__Ignavibacteria;D_3__Ignavibacteriales":0.0,"D_0__Bacteria;D_1__Bacteroidetes;D_2__Ignavibacteria;D_3__Kryptoniales":0.0,"D_0__Bacteria;D_1__Bacteroidetes;D_2__Ignavibacteria;D_3__OPB56":0.0,"D_0__Bacteria;D_1__Bacteroidetes;D_2__Rhodothermia;D_3__Rhodothermales":0.0,"D_0__Bacteria;D_1__Chlamydiae;D_2__Chlamydiae;D_3__Chlamydiales":0.0,"D_0__Bacteria;D_1__Chloroflexi;D_2__Anaerolineae;D_3__Anaerolineales":0.0,"D_0__Bacteria;D_1__Chloroflexi;D_2__Anaerolineae;D_3__Ardenticatenales":0.0,"D_0__Bacteria;D_1__Chloroflexi;D_2__Anaerolineae;D_3__RBG-13-54-9":0.0,"D_0__Bacteria;D_1__Chloroflexi;D_2__Anaerolineae;D_3__SBR1031":0.0,"D_0__Bacteria;D_1__Chloroflexi;D_2__Chloroflexia;D_3__Chloroflexales":0.0,"D_0__Bacteria;D_1__Chloroflexi;D_2__Chloroflexia;D_3__Kallotenuales":0.0,"D_0__Bacteria;D_1__Chloroflexi;D_2__Chloroflexia;D_3__Thermomicrobiales":0.0,"D_0__Bacteria;D_1__Chloroflexi;D_2__Dehalococcoidia;D_3__S085":0.0,"D_0__Bacteria;D_1__Chloroflexi;D_2__Dehalococcoidia;D_3__SAR202 clade":0.0,"D_0__Bacteria;D_1__Chloroflexi;D_2__Gitt-GS-136;D_3__uncultured Anaerolineae bacterium":0.0,"D_0__Bacteria;D_1__Chloroflexi;D_2__Gitt-GS-136;D_3__uncultured Chloroflexus sp.":0.0,"D_0__Bacteria;D_1__Chloroflexi;D_2__Gitt-GS-136;D_3__uncultured bacterium":0.0,"D_0__Bacteria;D_1__Chloroflexi;D_2__Gitt-GS-136;__":0.0,"D_0__Bacteria;D_1__Chloroflexi;D_2__JG30-KF-CM66;D_3__uncultured Chloroflexi bacterium":0.0,"D_0__Bacteria;D_1__Chloroflexi;D_2__JG30-KF-CM66;D_3__uncultured bacterium":0.0,"D_0__Bacteria;D_1__Chloroflexi;D_2__KD4-96;D_3__uncultured Anaerolineaceae bacterium":0.0,"D_0__Bacteria;D_1__Chloroflexi;D_2__KD4-96;D_3__uncultured Chloroflexi bacterium":0.0,"D_0__Bacteria;D_1__Chloroflexi;D_2__KD4-96;D_3__uncultured bacterium":0.0,"D_0__Bacteria;D_1__Chloroflexi;D_2__KD4-96;__":0.0,"D_0__Bacteria;D_1__Chloroflexi;D_2__Ktedonobacteria;D_3__C0119":0.0,"D_0__Bacteria;D_1__Chloroflexi;D_2__TK10;__":0.0,"D_0__Bacteria;D_1__Cyanobacteria;D_2__Melainabacteria;D_3__Gastranaerophilales":0.0,"D_0__Bacteria;D_1__Cyanobacteria;D_2__Melainabacteria;D_3__Obscuribacterales":0.0,"D_0__Bacteria;D_1__Cyanobacteria;D_2__Melainabacteria;D_3__Vampirovibrionales":0.0,"D_0__Bacteria;D_1__Cyanobacteria;D_2__Oxyphotobacteria;D_3__Chloroplast":70.0,"D_0__Bacteria;D_1__Cyanobacteria;D_2__Oxyphotobacteria;D_3__Leptolyngbyales":0.0,"D_0__Bacteria;D_1__Cyanobacteria;D_2__Oxyphotobacteria;D_3__Nostocales":0.0,"D_0__Bacteria;D_1__Cyanobacteria;D_2__Oxyphotobacteria;D_3__Oxyphotobacteria Incertae Sedis":0.0,"D_0__Bacteria;D_1__Cyanobacteria;D_2__Oxyphotobacteria;D_3__Pseudanabaenales":0.0,"D_0__Bacteria;D_1__Cyanobacteria;D_2__Oxyphotobacteria;D_3__Synechococcales":0.0,"D_0__Bacteria;D_1__Cyanobacteria;D_2__Sericytochromatia;D_3__uncultured Bacillales bacterium":0.0,"D_0__Bacteria;D_1__Cyanobacteria;D_2__Sericytochromatia;D_3__uncultured bacterium":0.0,"D_0__Bacteria;D_1__Cyanobacteria;D_2__Sericytochromatia;D_3__unidentified":0.0,"D_0__Bacteria;D_1__Cyanobacteria;D_2__Sericytochromatia;__":0.0,"D_0__Bacteria;D_1__Deinococcus-Thermus;D_2__Deinococci;D_3__Deinococcales":4.0,"D_0__Bacteria;D_1__Deinococcus-Thermus;D_2__Deinococci;D_3__Thermales":0.0,"D_0__Bacteria;D_1__Dependentiae;D_2__Babeliae;D_3__Babeliales":0.0,"D_0__Bacteria;D_1__Epsilonbacteraeota;D_2__Campylobacteria;D_3__Campylobacterales":0.0,"D_0__Bacteria;D_1__FBP;D_2__metagenome;D_3__metagenome":0.0,"D_0__Bacteria;D_1__FBP;D_2__uncultured bacterium;D_3__uncultured bacterium":0.0,"D_0__Bacteria;D_1__FBP;D_2__uncultured endolithic bacterium;D_3__uncultured endolithic bacterium":0.0,"D_0__Bacteria;D_1__FBP;D_2__uncultured organism;D_3__uncultured organism":0.0,"D_0__Bacteria;D_1__Firmicutes;D_2__Bacilli;D_3__Bacillales":9907.0,"D_0__Bacteria;D_1__Firmicutes;D_2__Bacilli;D_3__Lactobacillales":213.0,"D_0__Bacteria;D_1__Firmicutes;D_2__Clostridia;D_3__Clostridiales":5.0,"D_0__Bacteria;D_1__Firmicutes;D_2__Clostridia;D_3__DTU014":0.0,"D_0__Bacteria;D_1__Firmicutes;D_2__Clostridia;D_3__Thermoanaerobacterales":0.0,"D_0__Bacteria;D_1__Firmicutes;D_2__Erysipelotrichia;D_3__Erysipelotrichales":0.0,"D_0__Bacteria;D_1__Firmicutes;D_2__Negativicutes;D_3__Selenomonadales":19.0,"D_0__Bacteria;D_1__Firmicutes;__;__":0.0,"D_0__Bacteria;D_1__Fusobacteria;D_2__Fusobacteriia;D_3__Fusobacteriales":0.0,"D_0__Bacteria;D_1__Gemmatimonadetes;D_2__Gemmatimonadetes;D_3__Gemmatimonadales":0.0,"D_0__Bacteria;D_1__Gemmatimonadetes;D_2__Longimicrobia;D_3__Longimicrobiales":0.0,"D_0__Bacteria;D_1__Latescibacteria;__;__":0.0,"D_0__Bacteria;D_1__Lentisphaerae;D_2__Lentisphaeria;D_3__Victivallales":0.0,"D_0__Bacteria;D_1__Nitrospirae;D_2__Nitrospira;D_3__Nitrospirales":0.0,"D_0__Bacteria;D_1__Patescibacteria;D_2__ABY1;D_3__Candidatus Magasanikbacteria":0.0,"D_0__Bacteria;D_1__Patescibacteria;D_2__Gracilibacteria;D_3__Absconditabacteriales (SR1)":0.0,"D_0__Bacteria;D_1__Patescibacteria;D_2__Gracilibacteria;D_3__Candidatus Peribacteria":0.0,"D_0__Bacteria;D_1__Patescibacteria;D_2__Gracilibacteria;D_3__Gracilibacteria bacterium canine oral taxon 291":0.0,"D_0__Bacteria;D_1__Patescibacteria;D_2__Gracilibacteria;D_3__Gracilibacteria bacterium canine oral taxon 394":0.0,"D_0__Bacteria;D_1__Patescibacteria;D_2__Gracilibacteria;D_3__Gracilibacteria bacterium oral taxon 873":0.0,"D_0__Bacteria;D_1__Patescibacteria;D_2__Gracilibacteria;D_3__JGI 0000069-P22":0.0,"D_0__Bacteria;D_1__Patescibacteria;D_2__Parcubacteria;D_3__Candidatus Kaiserbacteria":0.0,"D_0__Bacteria;D_1__Patescibacteria;D_2__Parcubacteria;D_3__Candidatus Zambryskibacteria":0.0,"D_0__Bacteria;D_1__Patescibacteria;D_2__Parcubacteria;D_3__uncultured bacterium":0.0,"D_0__Bacteria;D_1__Patescibacteria;D_2__Saccharimonadia;D_3__Saccharimonadales":0.0,"D_0__Bacteria;D_1__Planctomycetes;D_2__Phycisphaerae;D_3__Phycisphaerales":0.0,"D_0__Bacteria;D_1__Planctomycetes;D_2__Phycisphaerae;D_3__Tepidisphaerales":0.0,"D_0__Bacteria;D_1__Planctomycetes;D_2__Planctomycetacia;D_3__Gemmatales":0.0,"D_0__Bacteria;D_1__Planctomycetes;D_2__Planctomycetacia;D_3__Isosphaerales":0.0,"D_0__Bacteria;D_1__Planctomycetes;D_2__Planctomycetacia;D_3__Pirellulales":0.0,"D_0__Bacteria;D_1__Planctomycetes;D_2__Planctomycetacia;D_3__Planctomycetales":0.0,"D_0__Bacteria;D_1__Planctomycetes;D_2__Planctomycetacia;D_3__uncultured":0.0,"D_0__Bacteria;D_1__Proteobacteria;D_2__Alphaproteobacteria;D_3__Acetobacterales":0.0,"D_0__Bacteria;D_1__Proteobacteria;D_2__Alphaproteobacteria;D_3__Alphaproteobacteria Incertae Sedis":0.0,"D_0__Bacteria;D_1__Proteobacteria;D_2__Alphaproteobacteria;D_3__Azospirillales":0.0,"D_0__Bacteria;D_1__Proteobacteria;D_2__Alphaproteobacteria;D_3__Caulobacterales":7.0,"D_0__Bacteria;D_1__Proteobacteria;D_2__Alphaproteobacteria;D_3__Dongiales":0.0,"D_0__Bacteria;D_1__Proteobacteria;D_2__Alphaproteobacteria;D_3__Elsterales":0.0,"D_0__Bacteria;D_1__Proteobacteria;D_2__Alphaproteobacteria;D_3__Micavibrionales":0.0,"D_0__Bacteria;D_1__Proteobacteria;D_2__Alphaproteobacteria;D_3__Paracaedibacterales":0.0,"D_0__Bacteria;D_1__Proteobacteria;D_2__Alphaproteobacteria;D_3__Parvibaculales":0.0,"D_0__Bacteria;D_1__Proteobacteria;D_2__Alphaproteobacteria;D_3__Reyranellales":0.0,"D_0__Bacteria;D_1__Proteobacteria;D_2__Alphaproteobacteria;D_3__Rhizobiales":26.0,"D_0__Bacteria;D_1__Proteobacteria;D_2__Alphaproteobacteria;D_3__Rhodobacterales":11.0,"D_0__Bacteria;D_1__Proteobacteria;D_2__Alphaproteobacteria;D_3__Rhodospirillales":0.0,"D_0__Bacteria;D_1__Proteobacteria;D_2__Alphaproteobacteria;D_3__Rhodovibrionales":0.0,"D_0__Bacteria;D_1__Proteobacteria;D_2__Alphaproteobacteria;D_3__Rickettsiales":18.0,"D_0__Bacteria;D_1__Proteobacteria;D_2__Alphaproteobacteria;D_3__SAR11 clade":0.0,"D_0__Bacteria;D_1__Proteobacteria;D_2__Alphaproteobacteria;D_3__Sneathiellales":0.0,"D_0__Bacteria;D_1__Proteobacteria;D_2__Alphaproteobacteria;D_3__Sphingomonadales":0.0,"D_0__Bacteria;D_1__Proteobacteria;D_2__Alphaproteobacteria;D_3__Tistrellales":174.0,"D_0__Bacteria;D_1__Proteobacteria;D_2__Alphaproteobacteria;D_3__uncultured":0.0,"D_0__Bacteria;D_1__Proteobacteria;D_2__Alphaproteobacteria;__":0.0,"D_0__Bacteria;D_1__Proteobacteria;D_2__Deltaproteobacteria;D_3__Bdellovibrionales":0.0,"D_0__Bacteria;D_1__Proteobacteria;D_2__Deltaproteobacteria;D_3__Bradymonadales":0.0,"D_0__Bacteria;D_1__Proteobacteria;D_2__Deltaproteobacteria;D_3__Desulfarculales":0.0,"D_0__Bacteria;D_1__Proteobacteria;D_2__Deltaproteobacteria;D_3__Desulfobacterales":0.0,"D_0__Bacteria;D_1__Proteobacteria;D_2__Deltaproteobacteria;D_3__Desulfovibrionales":0.0,"D_0__Bacteria;D_1__Proteobacteria;D_2__Deltaproteobacteria;D_3__Myxococcales":0.0,"D_0__Bacteria;D_1__Proteobacteria;D_2__Deltaproteobacteria;D_3__Oligoflexales":0.0,"D_0__Bacteria;D_1__Proteobacteria;D_2__Deltaproteobacteria;D_3__SAR324 clade(Marine group B)":0.0,"D_0__Bacteria;D_1__Proteobacteria;D_2__Deltaproteobacteria;D_3__Syntrophobacterales":0.0,"D_0__Bacteria;D_1__Proteobacteria;D_2__Gammaproteobacteria;D_3__Aeromonadales":0.0,"D_0__Bacteria;D_1__Proteobacteria;D_2__Gammaproteobacteria;D_3__Alteromonadales":0.0,"D_0__Bacteria;D_1__Proteobacteria;D_2__Gammaproteobacteria;D_3__Betaproteobacteriales":28.0,"D_0__Bacteria;D_1__Proteobacteria;D_2__Gammaproteobacteria;D_3__CCD24":0.0,"D_0__Bacteria;D_1__Proteobacteria;D_2__Gammaproteobacteria;D_3__Cardiobacteriales":0.0,"D_0__Bacteria;D_1__Proteobacteria;D_2__Gammaproteobacteria;D_3__Cellvibrionales":0.0,"D_0__Bacteria;D_1__Proteobacteria;D_2__Gammaproteobacteria;D_3__Competibacterales":0.0,"D_0__Bacteria;D_1__Proteobacteria;D_2__Gammaproteobacteria;D_3__Diplorickettsiales":0.0,"D_0__Bacteria;D_1__Proteobacteria;D_2__Gammaproteobacteria;D_3__Enterobacteriales":0.0,"D_0__Bacteria;D_1__Proteobacteria;D_2__Gammaproteobacteria;D_3__Gammaproteobacteria Incertae Sedis":0.0,"D_0__Bacteria;D_1__Proteobacteria;D_2__Gammaproteobacteria;D_3__Legionellales":0.0,"D_0__Bacteria;D_1__Proteobacteria;D_2__Gammaproteobacteria;D_3__Nitrosococcales":0.0,"D_0__Bacteria;D_1__Proteobacteria;D_2__Gammaproteobacteria;D_3__Oceanospirillales":0.0,"D_0__Bacteria;D_1__Proteobacteria;D_2__Gammaproteobacteria;D_3__PLTA13":0.0,"D_0__Bacteria;D_1__Proteobacteria;D_2__Gammaproteobacteria;D_3__Pasteurellales":39.0,"D_0__Bacteria;D_1__Proteobacteria;D_2__Gammaproteobacteria;D_3__Pseudomonadales":5.0,"D_0__Bacteria;D_1__Proteobacteria;D_2__Gammaproteobacteria;D_3__R7C24":0.0,"D_0__Bacteria;D_1__Proteobacteria;D_2__Gammaproteobacteria;D_3__Salinisphaerales":0.0,"D_0__Bacteria;D_1__Proteobacteria;D_2__Gammaproteobacteria;D_3__Steroidobacterales":0.0,"D_0__Bacteria;D_1__Proteobacteria;D_2__Gammaproteobacteria;D_3__Vibrionales":0.0,"D_0__Bacteria;D_1__Proteobacteria;D_2__Gammaproteobacteria;D_3__Xanthomonadales":0.0,"D_0__Bacteria;D_1__Proteobacteria;D_2__Gammaproteobacteria;__":0.0,"D_0__Bacteria;D_1__Proteobacteria;__;__":0.0,"D_0__Bacteria;D_1__Rokubacteria;D_2__NC10;D_3__Rokubacteriales":0.0,"D_0__Bacteria;D_1__Spirochaetes;D_2__MVP-15;D_3__Firmicutes bacterium canine oral taxon 309":0.0,"D_0__Bacteria;D_1__Spirochaetes;D_2__Spirochaetia;D_3__Spirochaetales":0.0,"D_0__Bacteria;D_1__Synergistetes;D_2__Synergistia;D_3__Synergistales":0.0,"D_0__Bacteria;D_1__Tenericutes;D_2__Mollicutes;D_3__Acholeplasmatales":0.0,"D_0__Bacteria;D_1__Tenericutes;D_2__Mollicutes;D_3__Anaeroplasmatales":0.0,"D_0__Bacteria;D_1__Tenericutes;D_2__Mollicutes;D_3__Izimaplasmatales":0.0,"D_0__Bacteria;D_1__Tenericutes;D_2__Mollicutes;D_3__Mollicutes RF39":0.0,"D_0__Bacteria;D_1__Tenericutes;D_2__Mollicutes;D_3__Mycoplasmatales":0.0,"D_0__Bacteria;D_1__Verrucomicrobia;D_2__Verrucomicrobiae;D_3__Chthoniobacterales":0.0,"D_0__Bacteria;D_1__Verrucomicrobia;D_2__Verrucomicrobiae;D_3__Opitutales":0.0,"D_0__Bacteria;D_1__Verrucomicrobia;D_2__Verrucomicrobiae;D_3__Pedosphaerales":0.0,"D_0__Bacteria;D_1__Verrucomicrobia;D_2__Verrucomicrobiae;D_3__Verrucomicrobiales":0.0,"D_0__Bacteria;D_1__WPS-2;D_2__hydrothermal vent metagenome;D_3__hydrothermal vent metagenome":0.0,"D_0__Bacteria;D_1__WPS-2;D_2__metagenome;D_3__metagenome":0.0,"D_0__Bacteria;D_1__WPS-2;__;__":0.0,"D_0__Bacteria;__;__;__":10.0,"D_0__Eukaryota;D_1__Archaeplastida;D_2__Chloroplastida;D_3__Charophyta":0.0,"D_0__Eukaryota;D_1__Excavata;D_2__Discoba;D_3__Discicristata":0.0,"D_0__Eukaryota;D_1__Opisthokonta;D_2__Holozoa;D_3__Metazoa (Animalia)":0.0,"D_0__Eukaryota;D_1__Opisthokonta;__;__":0.0,"D_0__Eukaryota;__;__;__":0.0,"Unassigned;__;__;__":6.0,"BM_16S":41640.0,"Sample_Type":"skin","Sample_Source":"Face","16S_Region":"V1V3","Polymerase":"Qiagen_Taq","Donor":"D1"},{"index":"D1.Forearm.V1V3","D_0__Archaea;D_1__Euryarchaeota;D_2__Halobacteria;D_3__Halobacteriales":0.0,"D_0__Archaea;D_1__Euryarchaeota;D_2__Methanobacteria;D_3__Methanobacteriales":0.0,"D_0__Archaea;D_1__Euryarchaeota;D_2__Methanomicrobia;D_3__Methanosarcinales":0.0,"D_0__Archaea;D_1__Euryarchaeota;D_2__Thermococci;D_3__Methanofastidiosales":0.0,"D_0__Archaea;D_1__Euryarchaeota;D_2__Thermoplasmata;D_3__Methanomassiliicoccales":0.0,"D_0__Archaea;D_1__Nanoarchaeaeota;D_2__Woesearchaeia;D_3__Candidatus Staskawiczbacteria bacterium RIFOXYA2_FULL_32_7":0.0,"D_0__Archaea;D_1__Nanoarchaeaeota;D_2__Woesearchaeia;__":0.0,"D_0__Archaea;D_1__Nanoarchaeaeota;__;__":89.0,"D_0__Archaea;D_1__Thaumarchaeota;D_2__Nitrososphaeria;D_3__Nitrososphaerales":0.0,"D_0__Archaea;__;__;__":0.0,"D_0__Bacteria;D_1__Acidobacteria;D_2__Acidobacteriia;D_3__Acidobacteriales":0.0,"D_0__Bacteria;D_1__Acidobacteria;D_2__Acidobacteriia;D_3__Solibacterales":0.0,"D_0__Bacteria;D_1__Acidobacteria;D_2__Acidobacteriia;D_3__Subgroup 2":0.0,"D_0__Bacteria;D_1__Acidobacteria;D_2__Blastocatellia (Subgroup 4);D_3__Blastocatellales":0.0,"D_0__Bacteria;D_1__Acidobacteria;D_2__Blastocatellia (Subgroup 4);D_3__DS-100":0.0,"D_0__Bacteria;D_1__Acidobacteria;D_2__Blastocatellia (Subgroup 4);D_3__Pyrinomonadales":0.0,"D_0__Bacteria;D_1__Acidobacteria;D_2__Holophagae;D_3__Subgroup 7":0.0,"D_0__Bacteria;D_1__Acidobacteria;D_2__Subgroup 17;D_3__metagenome":0.0,"D_0__Bacteria;D_1__Acidobacteria;D_2__Subgroup 17;D_3__uncultured Acidobacteriales bacterium":0.0,"D_0__Bacteria;D_1__Acidobacteria;D_2__Subgroup 17;D_3__uncultured bacterium":0.0,"D_0__Bacteria;D_1__Acidobacteria;D_2__Subgroup 17;__":0.0,"D_0__Bacteria;D_1__Acidobacteria;D_2__Subgroup 22;__":0.0,"D_0__Bacteria;D_1__Acidobacteria;D_2__Subgroup 5;__":0.0,"D_0__Bacteria;D_1__Acidobacteria;D_2__Subgroup 6;D_3__Unknown Order":0.0,"D_0__Bacteria;D_1__Acidobacteria;D_2__Subgroup 6;D_3__uncultured Anaeromyxobacter sp.":0.0,"D_0__Bacteria;D_1__Acidobacteria;D_2__Subgroup 6;D_3__wastewater metagenome":0.0,"D_0__Bacteria;D_1__Acidobacteria;D_2__Subgroup 6;__":0.0,"D_0__Bacteria;D_1__Acidobacteria;D_2__Thermoanaerobaculia;D_3__Thermoanaerobaculales":0.0,"D_0__Bacteria;D_1__Actinobacteria;D_2__Acidimicrobiia;D_3__Actinomarinales":0.0,"D_0__Bacteria;D_1__Actinobacteria;D_2__Acidimicrobiia;D_3__IMCC26256":0.0,"D_0__Bacteria;D_1__Actinobacteria;D_2__Acidimicrobiia;D_3__Microtrichales":0.0,"D_0__Bacteria;D_1__Actinobacteria;D_2__Acidimicrobiia;D_3__uncultured":0.0,"D_0__Bacteria;D_1__Actinobacteria;D_2__Actinobacteria;D_3__Actinomycetales":138.0,"D_0__Bacteria;D_1__Actinobacteria;D_2__Actinobacteria;D_3__Bifidobacteriales":0.0,"D_0__Bacteria;D_1__Actinobacteria;D_2__Actinobacteria;D_3__Corynebacteriales":1356.0,"D_0__Bacteria;D_1__Actinobacteria;D_2__Actinobacteria;D_3__Frankiales":100.0,"D_0__Bacteria;D_1__Actinobacteria;D_2__Actinobacteria;D_3__Glycomycetales":0.0,"D_0__Bacteria;D_1__Actinobacteria;D_2__Actinobacteria;D_3__Kineosporiales":0.0,"D_0__Bacteria;D_1__Actinobacteria;D_2__Actinobacteria;D_3__Micrococcales":502.0,"D_0__Bacteria;D_1__Actinobacteria;D_2__Actinobacteria;D_3__Micromonosporales":0.0,"D_0__Bacteria;D_1__Actinobacteria;D_2__Actinobacteria;D_3__Propionibacteriales":5442.0,"D_0__Bacteria;D_1__Actinobacteria;D_2__Actinobacteria;D_3__Pseudonocardiales":0.0,"D_0__Bacteria;D_1__Actinobacteria;D_2__Actinobacteria;D_3__Streptomycetales":0.0,"D_0__Bacteria;D_1__Actinobacteria;D_2__Actinobacteria;D_3__Streptosporangiales":0.0,"D_0__Bacteria;D_1__Actinobacteria;D_2__Actinobacteria;__":0.0,"D_0__Bacteria;D_1__Actinobacteria;D_2__Coriobacteriia;D_3__Coriobacteriales":16.0,"D_0__Bacteria;D_1__Actinobacteria;D_2__MB-A2-108;D_3__metagenome":0.0,"D_0__Bacteria;D_1__Actinobacteria;D_2__MB-A2-108;D_3__uncultured bacterium":0.0,"D_0__Bacteria;D_1__Actinobacteria;D_2__Nitriliruptoria;D_3__Euzebyales":0.0,"D_0__Bacteria;D_1__Actinobacteria;D_2__Rubrobacteria;D_3__Rubrobacterales":0.0,"D_0__Bacteria;D_1__Actinobacteria;D_2__Thermoleophilia;D_3__Gaiellales":0.0,"D_0__Bacteria;D_1__Actinobacteria;D_2__Thermoleophilia;D_3__Solirubrobacterales":0.0,"D_0__Bacteria;D_1__Actinobacteria;D_2__Thermoleophilia;D_3__uncultured":0.0,"D_0__Bacteria;D_1__Actinobacteria;D_2__Thermoleophilia;__":11.0,"D_0__Bacteria;D_1__Armatimonadetes;D_2__Armatimonadia;D_3__Armatimonadales":14.0,"D_0__Bacteria;D_1__Armatimonadetes;D_2__Chthonomonadetes;D_3__Chthonomonadales":0.0,"D_0__Bacteria;D_1__Armatimonadetes;D_2__Fimbriimonadia;D_3__Fimbriimonadales":0.0,"D_0__Bacteria;D_1__Armatimonadetes;D_2__uncultured;D_3__uncultured Firmicutes bacterium":0.0,"D_0__Bacteria;D_1__Armatimonadetes;D_2__uncultured;D_3__uncultured soil bacterium":0.0,"D_0__Bacteria;D_1__BRC1;D_2__uncultured soil bacterium PBS-74;D_3__uncultured soil bacterium PBS-74":0.0,"D_0__Bacteria;D_1__BRC1;__;__":0.0,"D_0__Bacteria;D_1__Bacteroidetes;D_2__Bacteroidia;D_3__Bacteroidales":611.0,"D_0__Bacteria;D_1__Bacteroidetes;D_2__Bacteroidia;D_3__Chitinophagales":44.0,"D_0__Bacteria;D_1__Bacteroidetes;D_2__Bacteroidia;D_3__Cytophagales":41.0,"D_0__Bacteria;D_1__Bacteroidetes;D_2__Bacteroidia;D_3__Flavobacteriales":56.0,"D_0__Bacteria;D_1__Bacteroidetes;D_2__Bacteroidia;D_3__Sphingobacteriales":18.0,"D_0__Bacteria;D_1__Bacteroidetes;D_2__Bacteroidia;__":0.0,"D_0__Bacteria;D_1__Bacteroidetes;D_2__Ignavibacteria;D_3__Ignavibacteriales":0.0,"D_0__Bacteria;D_1__Bacteroidetes;D_2__Ignavibacteria;D_3__Kryptoniales":0.0,"D_0__Bacteria;D_1__Bacteroidetes;D_2__Ignavibacteria;D_3__OPB56":0.0,"D_0__Bacteria;D_1__Bacteroidetes;D_2__Rhodothermia;D_3__Rhodothermales":0.0,"D_0__Bacteria;D_1__Chlamydiae;D_2__Chlamydiae;D_3__Chlamydiales":0.0,"D_0__Bacteria;D_1__Chloroflexi;D_2__Anaerolineae;D_3__Anaerolineales":0.0,"D_0__Bacteria;D_1__Chloroflexi;D_2__Anaerolineae;D_3__Ardenticatenales":0.0,"D_0__Bacteria;D_1__Chloroflexi;D_2__Anaerolineae;D_3__RBG-13-54-9":0.0,"D_0__Bacteria;D_1__Chloroflexi;D_2__Anaerolineae;D_3__SBR1031":0.0,"D_0__Bacteria;D_1__Chloroflexi;D_2__Chloroflexia;D_3__Chloroflexales":0.0,"D_0__Bacteria;D_1__Chloroflexi;D_2__Chloroflexia;D_3__Kallotenuales":0.0,"D_0__Bacteria;D_1__Chloroflexi;D_2__Chloroflexia;D_3__Thermomicrobiales":0.0,"D_0__Bacteria;D_1__Chloroflexi;D_2__Dehalococcoidia;D_3__S085":0.0,"D_0__Bacteria;D_1__Chloroflexi;D_2__Dehalococcoidia;D_3__SAR202 clade":0.0,"D_0__Bacteria;D_1__Chloroflexi;D_2__Gitt-GS-136;D_3__uncultured Anaerolineae bacterium":0.0,"D_0__Bacteria;D_1__Chloroflexi;D_2__Gitt-GS-136;D_3__uncultured Chloroflexus sp.":0.0,"D_0__Bacteria;D_1__Chloroflexi;D_2__Gitt-GS-136;D_3__uncultured bacterium":0.0,"D_0__Bacteria;D_1__Chloroflexi;D_2__Gitt-GS-136;__":0.0,"D_0__Bacteria;D_1__Chloroflexi;D_2__JG30-KF-CM66;D_3__uncultured Chloroflexi bacterium":0.0,"D_0__Bacteria;D_1__Chloroflexi;D_2__JG30-KF-CM66;D_3__uncultured bacterium":0.0,"D_0__Bacteria;D_1__Chloroflexi;D_2__KD4-96;D_3__uncultured Anaerolineaceae bacterium":0.0,"D_0__Bacteria;D_1__Chloroflexi;D_2__KD4-96;D_3__uncultured Chloroflexi bacterium":0.0,"D_0__Bacteria;D_1__Chloroflexi;D_2__KD4-96;D_3__uncultured bacterium":0.0,"D_0__Bacteria;D_1__Chloroflexi;D_2__KD4-96;__":0.0,"D_0__Bacteria;D_1__Chloroflexi;D_2__Ktedonobacteria;D_3__C0119":0.0,"D_0__Bacteria;D_1__Chloroflexi;D_2__TK10;__":0.0,"D_0__Bacteria;D_1__Cyanobacteria;D_2__Melainabacteria;D_3__Gastranaerophilales":0.0,"D_0__Bacteria;D_1__Cyanobacteria;D_2__Melainabacteria;D_3__Obscuribacterales":0.0,"D_0__Bacteria;D_1__Cyanobacteria;D_2__Melainabacteria;D_3__Vampirovibrionales":0.0,"D_0__Bacteria;D_1__Cyanobacteria;D_2__Oxyphotobacteria;D_3__Chloroplast":384.0,"D_0__Bacteria;D_1__Cyanobacteria;D_2__Oxyphotobacteria;D_3__Leptolyngbyales":0.0,"D_0__Bacteria;D_1__Cyanobacteria;D_2__Oxyphotobacteria;D_3__Nostocales":0.0,"D_0__Bacteria;D_1__Cyanobacteria;D_2__Oxyphotobacteria;D_3__Oxyphotobacteria Incertae Sedis":0.0,"D_0__Bacteria;D_1__Cyanobacteria;D_2__Oxyphotobacteria;D_3__Pseudanabaenales":0.0,"D_0__Bacteria;D_1__Cyanobacteria;D_2__Oxyphotobacteria;D_3__Synechococcales":0.0,"D_0__Bacteria;D_1__Cyanobacteria;D_2__Sericytochromatia;D_3__uncultured Bacillales bacterium":0.0,"D_0__Bacteria;D_1__Cyanobacteria;D_2__Sericytochromatia;D_3__uncultured bacterium":0.0,"D_0__Bacteria;D_1__Cyanobacteria;D_2__Sericytochromatia;D_3__unidentified":0.0,"D_0__Bacteria;D_1__Cyanobacteria;D_2__Sericytochromatia;__":0.0,"D_0__Bacteria;D_1__Deinococcus-Thermus;D_2__Deinococci;D_3__Deinococcales":83.0,"D_0__Bacteria;D_1__Deinococcus-Thermus;D_2__Deinococci;D_3__Thermales":56.0,"D_0__Bacteria;D_1__Dependentiae;D_2__Babeliae;D_3__Babeliales":0.0,"D_0__Bacteria;D_1__Epsilonbacteraeota;D_2__Campylobacteria;D_3__Campylobacterales":6.0,"D_0__Bacteria;D_1__FBP;D_2__metagenome;D_3__metagenome":0.0,"D_0__Bacteria;D_1__FBP;D_2__uncultured bacterium;D_3__uncultured bacterium":0.0,"D_0__Bacteria;D_1__FBP;D_2__uncultured endolithic bacterium;D_3__uncultured endolithic bacterium":0.0,"D_0__Bacteria;D_1__FBP;D_2__uncultured organism;D_3__uncultured organism":0.0,"D_0__Bacteria;D_1__Firmicutes;D_2__Bacilli;D_3__Bacillales":5836.0,"D_0__Bacteria;D_1__Firmicutes;D_2__Bacilli;D_3__Lactobacillales":1381.0,"D_0__Bacteria;D_1__Firmicutes;D_2__Clostridia;D_3__Clostridiales":267.0,"D_0__Bacteria;D_1__Firmicutes;D_2__Clostridia;D_3__DTU014":0.0,"D_0__Bacteria;D_1__Firmicutes;D_2__Clostridia;D_3__Thermoanaerobacterales":0.0,"D_0__Bacteria;D_1__Firmicutes;D_2__Erysipelotrichia;D_3__Erysipelotrichales":0.0,"D_0__Bacteria;D_1__Firmicutes;D_2__Negativicutes;D_3__Selenomonadales":68.0,"D_0__Bacteria;D_1__Firmicutes;__;__":0.0,"D_0__Bacteria;D_1__Fusobacteria;D_2__Fusobacteriia;D_3__Fusobacteriales":152.0,"D_0__Bacteria;D_1__Gemmatimonadetes;D_2__Gemmatimonadetes;D_3__Gemmatimonadales":0.0,"D_0__Bacteria;D_1__Gemmatimonadetes;D_2__Longimicrobia;D_3__Longimicrobiales":0.0,"D_0__Bacteria;D_1__Latescibacteria;__;__":0.0,"D_0__Bacteria;D_1__Lentisphaerae;D_2__Lentisphaeria;D_3__Victivallales":0.0,"D_0__Bacteria;D_1__Nitrospirae;D_2__Nitrospira;D_3__Nitrospirales":0.0,"D_0__Bacteria;D_1__Patescibacteria;D_2__ABY1;D_3__Candidatus Magasanikbacteria":0.0,"D_0__Bacteria;D_1__Patescibacteria;D_2__Gracilibacteria;D_3__Absconditabacteriales (SR1)":0.0,"D_0__Bacteria;D_1__Patescibacteria;D_2__Gracilibacteria;D_3__Candidatus Peribacteria":0.0,"D_0__Bacteria;D_1__Patescibacteria;D_2__Gracilibacteria;D_3__Gracilibacteria bacterium canine oral taxon 291":0.0,"D_0__Bacteria;D_1__Patescibacteria;D_2__Gracilibacteria;D_3__Gracilibacteria bacterium canine oral taxon 394":0.0,"D_0__Bacteria;D_1__Patescibacteria;D_2__Gracilibacteria;D_3__Gracilibacteria bacterium oral taxon 873":0.0,"D_0__Bacteria;D_1__Patescibacteria;D_2__Gracilibacteria;D_3__JGI 0000069-P22":0.0,"D_0__Bacteria;D_1__Patescibacteria;D_2__Parcubacteria;D_3__Candidatus Kaiserbacteria":0.0,"D_0__Bacteria;D_1__Patescibacteria;D_2__Parcubacteria;D_3__Candidatus Zambryskibacteria":0.0,"D_0__Bacteria;D_1__Patescibacteria;D_2__Parcubacteria;D_3__uncultured bacterium":0.0,"D_0__Bacteria;D_1__Patescibacteria;D_2__Saccharimonadia;D_3__Saccharimonadales":29.0,"D_0__Bacteria;D_1__Planctomycetes;D_2__Phycisphaerae;D_3__Phycisphaerales":0.0,"D_0__Bacteria;D_1__Planctomycetes;D_2__Phycisphaerae;D_3__Tepidisphaerales":0.0,"D_0__Bacteria;D_1__Planctomycetes;D_2__Planctomycetacia;D_3__Gemmatales":0.0,"D_0__Bacteria;D_1__Planctomycetes;D_2__Planctomycetacia;D_3__Isosphaerales":0.0,"D_0__Bacteria;D_1__Planctomycetes;D_2__Planctomycetacia;D_3__Pirellulales":0.0,"D_0__Bacteria;D_1__Planctomycetes;D_2__Planctomycetacia;D_3__Planctomycetales":34.0,"D_0__Bacteria;D_1__Planctomycetes;D_2__Planctomycetacia;D_3__uncultured":0.0,"D_0__Bacteria;D_1__Proteobacteria;D_2__Alphaproteobacteria;D_3__Acetobacterales":0.0,"D_0__Bacteria;D_1__Proteobacteria;D_2__Alphaproteobacteria;D_3__Alphaproteobacteria Incertae Sedis":0.0,"D_0__Bacteria;D_1__Proteobacteria;D_2__Alphaproteobacteria;D_3__Azospirillales":72.0,"D_0__Bacteria;D_1__Proteobacteria;D_2__Alphaproteobacteria;D_3__Caulobacterales":82.0,"D_0__Bacteria;D_1__Proteobacteria;D_2__Alphaproteobacteria;D_3__Dongiales":0.0,"D_0__Bacteria;D_1__Proteobacteria;D_2__Alphaproteobacteria;D_3__Elsterales":0.0,"D_0__Bacteria;D_1__Proteobacteria;D_2__Alphaproteobacteria;D_3__Micavibrionales":0.0,"D_0__Bacteria;D_1__Proteobacteria;D_2__Alphaproteobacteria;D_3__Paracaedibacterales":0.0,"D_0__Bacteria;D_1__Proteobacteria;D_2__Alphaproteobacteria;D_3__Parvibaculales":0.0,"D_0__Bacteria;D_1__Proteobacteria;D_2__Alphaproteobacteria;D_3__Reyranellales":0.0,"D_0__Bacteria;D_1__Proteobacteria;D_2__Alphaproteobacteria;D_3__Rhizobiales":46.0,"D_0__Bacteria;D_1__Proteobacteria;D_2__Alphaproteobacteria;D_3__Rhodobacterales":1185.0,"D_0__Bacteria;D_1__Proteobacteria;D_2__Alphaproteobacteria;D_3__Rhodospirillales":0.0,"D_0__Bacteria;D_1__Proteobacteria;D_2__Alphaproteobacteria;D_3__Rhodovibrionales":0.0,"D_0__Bacteria;D_1__Proteobacteria;D_2__Alphaproteobacteria;D_3__Rickettsiales":692.0,"D_0__Bacteria;D_1__Proteobacteria;D_2__Alphaproteobacteria;D_3__SAR11 clade":0.0,"D_0__Bacteria;D_1__Proteobacteria;D_2__Alphaproteobacteria;D_3__Sneathiellales":0.0,"D_0__Bacteria;D_1__Proteobacteria;D_2__Alphaproteobacteria;D_3__Sphingomonadales":24.0,"D_0__Bacteria;D_1__Proteobacteria;D_2__Alphaproteobacteria;D_3__Tistrellales":6.0,"D_0__Bacteria;D_1__Proteobacteria;D_2__Alphaproteobacteria;D_3__uncultured":0.0,"D_0__Bacteria;D_1__Proteobacteria;D_2__Alphaproteobacteria;__":0.0,"D_0__Bacteria;D_1__Proteobacteria;D_2__Deltaproteobacteria;D_3__Bdellovibrionales":0.0,"D_0__Bacteria;D_1__Proteobacteria;D_2__Deltaproteobacteria;D_3__Bradymonadales":0.0,"D_0__Bacteria;D_1__Proteobacteria;D_2__Deltaproteobacteria;D_3__Desulfarculales":0.0,"D_0__Bacteria;D_1__Proteobacteria;D_2__Deltaproteobacteria;D_3__Desulfobacterales":0.0,"D_0__Bacteria;D_1__Proteobacteria;D_2__Deltaproteobacteria;D_3__Desulfovibrionales":0.0,"D_0__Bacteria;D_1__Proteobacteria;D_2__Deltaproteobacteria;D_3__Myxococcales":0.0,"D_0__Bacteria;D_1__Proteobacteria;D_2__Deltaproteobacteria;D_3__Oligoflexales":0.0,"D_0__Bacteria;D_1__Proteobacteria;D_2__Deltaproteobacteria;D_3__SAR324 clade(Marine group B)":0.0,"D_0__Bacteria;D_1__Proteobacteria;D_2__Deltaproteobacteria;D_3__Syntrophobacterales":0.0,"D_0__Bacteria;D_1__Proteobacteria;D_2__Gammaproteobacteria;D_3__Aeromonadales":0.0,"D_0__Bacteria;D_1__Proteobacteria;D_2__Gammaproteobacteria;D_3__Alteromonadales":0.0,"D_0__Bacteria;D_1__Proteobacteria;D_2__Gammaproteobacteria;D_3__Betaproteobacteriales":210.0,"D_0__Bacteria;D_1__Proteobacteria;D_2__Gammaproteobacteria;D_3__CCD24":0.0,"D_0__Bacteria;D_1__Proteobacteria;D_2__Gammaproteobacteria;D_3__Cardiobacteriales":0.0,"D_0__Bacteria;D_1__Proteobacteria;D_2__Gammaproteobacteria;D_3__Cellvibrionales":0.0,"D_0__Bacteria;D_1__Proteobacteria;D_2__Gammaproteobacteria;D_3__Competibacterales":0.0,"D_0__Bacteria;D_1__Proteobacteria;D_2__Gammaproteobacteria;D_3__Diplorickettsiales":0.0,"D_0__Bacteria;D_1__Proteobacteria;D_2__Gammaproteobacteria;D_3__Enterobacteriales":85.0,"D_0__Bacteria;D_1__Proteobacteria;D_2__Gammaproteobacteria;D_3__Gammaproteobacteria Incertae Sedis":0.0,"D_0__Bacteria;D_1__Proteobacteria;D_2__Gammaproteobacteria;D_3__Legionellales":0.0,"D_0__Bacteria;D_1__Proteobacteria;D_2__Gammaproteobacteria;D_3__Nitrosococcales":0.0,"D_0__Bacteria;D_1__Proteobacteria;D_2__Gammaproteobacteria;D_3__Oceanospirillales":0.0,"D_0__Bacteria;D_1__Proteobacteria;D_2__Gammaproteobacteria;D_3__PLTA13":0.0,"D_0__Bacteria;D_1__Proteobacteria;D_2__Gammaproteobacteria;D_3__Pasteurellales":176.0,"D_0__Bacteria;D_1__Proteobacteria;D_2__Gammaproteobacteria;D_3__Pseudomonadales":82.0,"D_0__Bacteria;D_1__Proteobacteria;D_2__Gammaproteobacteria;D_3__R7C24":0.0,"D_0__Bacteria;D_1__Proteobacteria;D_2__Gammaproteobacteria;D_3__Salinisphaerales":0.0,"D_0__Bacteria;D_1__Proteobacteria;D_2__Gammaproteobacteria;D_3__Steroidobacterales":0.0,"D_0__Bacteria;D_1__Proteobacteria;D_2__Gammaproteobacteria;D_3__Vibrionales":0.0,"D_0__Bacteria;D_1__Proteobacteria;D_2__Gammaproteobacteria;D_3__Xanthomonadales":0.0,"D_0__Bacteria;D_1__Proteobacteria;D_2__Gammaproteobacteria;__":0.0,"D_0__Bacteria;D_1__Proteobacteria;__;__":0.0,"D_0__Bacteria;D_1__Rokubacteria;D_2__NC10;D_3__Rokubacteriales":0.0,"D_0__Bacteria;D_1__Spirochaetes;D_2__MVP-15;D_3__Firmicutes bacterium canine oral taxon 309":0.0,"D_0__Bacteria;D_1__Spirochaetes;D_2__Spirochaetia;D_3__Spirochaetales":0.0,"D_0__Bacteria;D_1__Synergistetes;D_2__Synergistia;D_3__Synergistales":0.0,"D_0__Bacteria;D_1__Tenericutes;D_2__Mollicutes;D_3__Acholeplasmatales":0.0,"D_0__Bacteria;D_1__Tenericutes;D_2__Mollicutes;D_3__Anaeroplasmatales":0.0,"D_0__Bacteria;D_1__Tenericutes;D_2__Mollicutes;D_3__Izimaplasmatales":0.0,"D_0__Bacteria;D_1__Tenericutes;D_2__Mollicutes;D_3__Mollicutes RF39":0.0,"D_0__Bacteria;D_1__Tenericutes;D_2__Mollicutes;D_3__Mycoplasmatales":0.0,"D_0__Bacteria;D_1__Verrucomicrobia;D_2__Verrucomicrobiae;D_3__Chthoniobacterales":37.0,"D_0__Bacteria;D_1__Verrucomicrobia;D_2__Verrucomicrobiae;D_3__Opitutales":0.0,"D_0__Bacteria;D_1__Verrucomicrobia;D_2__Verrucomicrobiae;D_3__Pedosphaerales":0.0,"D_0__Bacteria;D_1__Verrucomicrobia;D_2__Verrucomicrobiae;D_3__Verrucomicrobiales":0.0,"D_0__Bacteria;D_1__WPS-2;D_2__hydrothermal vent metagenome;D_3__hydrothermal vent metagenome":0.0,"D_0__Bacteria;D_1__WPS-2;D_2__metagenome;D_3__metagenome":0.0,"D_0__Bacteria;D_1__WPS-2;__;__":0.0,"D_0__Bacteria;__;__;__":433.0,"D_0__Eukaryota;D_1__Archaeplastida;D_2__Chloroplastida;D_3__Charophyta":0.0,"D_0__Eukaryota;D_1__Excavata;D_2__Discoba;D_3__Discicristata":0.0,"D_0__Eukaryota;D_1__Opisthokonta;D_2__Holozoa;D_3__Metazoa (Animalia)":24.0,"D_0__Eukaryota;D_1__Opisthokonta;__;__":0.0,"D_0__Eukaryota;__;__;__":81.0,"Unassigned;__;__;__":1738.0,"BM_16S":3739.0,"Sample_Type":"skin","Sample_Source":"Forearm","16S_Region":"V1V3","Polymerase":"KAPA","Donor":"D1"},{"index":"D1.Forearm.V1V3.QT","D_0__Archaea;D_1__Euryarchaeota;D_2__Halobacteria;D_3__Halobacteriales":0.0,"D_0__Archaea;D_1__Euryarchaeota;D_2__Methanobacteria;D_3__Methanobacteriales":0.0,"D_0__Archaea;D_1__Euryarchaeota;D_2__Methanomicrobia;D_3__Methanosarcinales":0.0,"D_0__Archaea;D_1__Euryarchaeota;D_2__Thermococci;D_3__Methanofastidiosales":0.0,"D_0__Archaea;D_1__Euryarchaeota;D_2__Thermoplasmata;D_3__Methanomassiliicoccales":0.0,"D_0__Archaea;D_1__Nanoarchaeaeota;D_2__Woesearchaeia;D_3__Candidatus Staskawiczbacteria bacterium RIFOXYA2_FULL_32_7":0.0,"D_0__Archaea;D_1__Nanoarchaeaeota;D_2__Woesearchaeia;__":0.0,"D_0__Archaea;D_1__Nanoarchaeaeota;__;__":0.0,"D_0__Archaea;D_1__Thaumarchaeota;D_2__Nitrososphaeria;D_3__Nitrososphaerales":0.0,"D_0__Archaea;__;__;__":0.0,"D_0__Bacteria;D_1__Acidobacteria;D_2__Acidobacteriia;D_3__Acidobacteriales":0.0,"D_0__Bacteria;D_1__Acidobacteria;D_2__Acidobacteriia;D_3__Solibacterales":0.0,"D_0__Bacteria;D_1__Acidobacteria;D_2__Acidobacteriia;D_3__Subgroup 2":0.0,"D_0__Bacteria;D_1__Acidobacteria;D_2__Blastocatellia (Subgroup 4);D_3__Blastocatellales":0.0,"D_0__Bacteria;D_1__Acidobacteria;D_2__Blastocatellia (Subgroup 4);D_3__DS-100":0.0,"D_0__Bacteria;D_1__Acidobacteria;D_2__Blastocatellia (Subgroup 4);D_3__Pyrinomonadales":0.0,"D_0__Bacteria;D_1__Acidobacteria;D_2__Holophagae;D_3__Subgroup 7":0.0,"D_0__Bacteria;D_1__Acidobacteria;D_2__Subgroup 17;D_3__metagenome":0.0,"D_0__Bacteria;D_1__Acidobacteria;D_2__Subgroup 17;D_3__uncultured Acidobacteriales bacterium":0.0,"D_0__Bacteria;D_1__Acidobacteria;D_2__Subgroup 17;D_3__uncultured bacterium":0.0,"D_0__Bacteria;D_1__Acidobacteria;D_2__Subgroup 17;__":0.0,"D_0__Bacteria;D_1__Acidobacteria;D_2__Subgroup 22;__":0.0,"D_0__Bacteria;D_1__Acidobacteria;D_2__Subgroup 5;__":0.0,"D_0__Bacteria;D_1__Acidobacteria;D_2__Subgroup 6;D_3__Unknown Order":0.0,"D_0__Bacteria;D_1__Acidobacteria;D_2__Subgroup 6;D_3__uncultured Anaeromyxobacter sp.":0.0,"D_0__Bacteria;D_1__Acidobacteria;D_2__Subgroup 6;D_3__wastewater metagenome":0.0,"D_0__Bacteria;D_1__Acidobacteria;D_2__Subgroup 6;__":0.0,"D_0__Bacteria;D_1__Acidobacteria;D_2__Thermoanaerobaculia;D_3__Thermoanaerobaculales":0.0,"D_0__Bacteria;D_1__Actinobacteria;D_2__Acidimicrobiia;D_3__Actinomarinales":0.0,"D_0__Bacteria;D_1__Actinobacteria;D_2__Acidimicrobiia;D_3__IMCC26256":0.0,"D_0__Bacteria;D_1__Actinobacteria;D_2__Acidimicrobiia;D_3__Microtrichales":0.0,"D_0__Bacteria;D_1__Actinobacteria;D_2__Acidimicrobiia;D_3__uncultured":0.0,"D_0__Bacteria;D_1__Actinobacteria;D_2__Actinobacteria;D_3__Actinomycetales":39.0,"D_0__Bacteria;D_1__Actinobacteria;D_2__Actinobacteria;D_3__Bifidobacteriales":0.0,"D_0__Bacteria;D_1__Actinobacteria;D_2__Actinobacteria;D_3__Corynebacteriales":991.0,"D_0__Bacteria;D_1__Actinobacteria;D_2__Actinobacteria;D_3__Frankiales":0.0,"D_0__Bacteria;D_1__Actinobacteria;D_2__Actinobacteria;D_3__Glycomycetales":0.0,"D_0__Bacteria;D_1__Actinobacteria;D_2__Actinobacteria;D_3__Kineosporiales":0.0,"D_0__Bacteria;D_1__Actinobacteria;D_2__Actinobacteria;D_3__Micrococcales":234.0,"D_0__Bacteria;D_1__Actinobacteria;D_2__Actinobacteria;D_3__Micromonosporales":0.0,"D_0__Bacteria;D_1__Actinobacteria;D_2__Actinobacteria;D_3__Propionibacteriales":8015.0,"D_0__Bacteria;D_1__Actinobacteria;D_2__Actinobacteria;D_3__Pseudonocardiales":0.0,"D_0__Bacteria;D_1__Actinobacteria;D_2__Actinobacteria;D_3__Streptomycetales":0.0,"D_0__Bacteria;D_1__Actinobacteria;D_2__Actinobacteria;D_3__Streptosporangiales":0.0,"D_0__Bacteria;D_1__Actinobacteria;D_2__Actinobacteria;__":0.0,"D_0__Bacteria;D_1__Actinobacteria;D_2__Coriobacteriia;D_3__Coriobacteriales":8.0,"D_0__Bacteria;D_1__Actinobacteria;D_2__MB-A2-108;D_3__metagenome":0.0,"D_0__Bacteria;D_1__Actinobacteria;D_2__MB-A2-108;D_3__uncultured bacterium":0.0,"D_0__Bacteria;D_1__Actinobacteria;D_2__Nitriliruptoria;D_3__Euzebyales":0.0,"D_0__Bacteria;D_1__Actinobacteria;D_2__Rubrobacteria;D_3__Rubrobacterales":0.0,"D_0__Bacteria;D_1__Actinobacteria;D_2__Thermoleophilia;D_3__Gaiellales":0.0,"D_0__Bacteria;D_1__Actinobacteria;D_2__Thermoleophilia;D_3__Solirubrobacterales":0.0,"D_0__Bacteria;D_1__Actinobacteria;D_2__Thermoleophilia;D_3__uncultured":0.0,"D_0__Bacteria;D_1__Actinobacteria;D_2__Thermoleophilia;__":0.0,"D_0__Bacteria;D_1__Armatimonadetes;D_2__Armatimonadia;D_3__Armatimonadales":0.0,"D_0__Bacteria;D_1__Armatimonadetes;D_2__Chthonomonadetes;D_3__Chthonomonadales":0.0,"D_0__Bacteria;D_1__Armatimonadetes;D_2__Fimbriimonadia;D_3__Fimbriimonadales":0.0,"D_0__Bacteria;D_1__Armatimonadetes;D_2__uncultured;D_3__uncultured Firmicutes bacterium":0.0,"D_0__Bacteria;D_1__Armatimonadetes;D_2__uncultured;D_3__uncultured soil bacterium":0.0,"D_0__Bacteria;D_1__BRC1;D_2__uncultured soil bacterium PBS-74;D_3__uncultured soil bacterium PBS-74":0.0,"D_0__Bacteria;D_1__BRC1;__;__":0.0,"D_0__Bacteria;D_1__Bacteroidetes;D_2__Bacteroidia;D_3__Bacteroidales":31.0,"D_0__Bacteria;D_1__Bacteroidetes;D_2__Bacteroidia;D_3__Chitinophagales":0.0,"D_0__Bacteria;D_1__Bacteroidetes;D_2__Bacteroidia;D_3__Cytophagales":8.0,"D_0__Bacteria;D_1__Bacteroidetes;D_2__Bacteroidia;D_3__Flavobacteriales":0.0,"D_0__Bacteria;D_1__Bacteroidetes;D_2__Bacteroidia;D_3__Sphingobacteriales":0.0,"D_0__Bacteria;D_1__Bacteroidetes;D_2__Bacteroidia;__":0.0,"D_0__Bacteria;D_1__Bacteroidetes;D_2__Ignavibacteria;D_3__Ignavibacteriales":0.0,"D_0__Bacteria;D_1__Bacteroidetes;D_2__Ignavibacteria;D_3__Kryptoniales":0.0,"D_0__Bacteria;D_1__Bacteroidetes;D_2__Ignavibacteria;D_3__OPB56":0.0,"D_0__Bacteria;D_1__Bacteroidetes;D_2__Rhodothermia;D_3__Rhodothermales":0.0,"D_0__Bacteria;D_1__Chlamydiae;D_2__Chlamydiae;D_3__Chlamydiales":0.0,"D_0__Bacteria;D_1__Chloroflexi;D_2__Anaerolineae;D_3__Anaerolineales":0.0,"D_0__Bacteria;D_1__Chloroflexi;D_2__Anaerolineae;D_3__Ardenticatenales":0.0,"D_0__Bacteria;D_1__Chloroflexi;D_2__Anaerolineae;D_3__RBG-13-54-9":0.0,"D_0__Bacteria;D_1__Chloroflexi;D_2__Anaerolineae;D_3__SBR1031":0.0,"D_0__Bacteria;D_1__Chloroflexi;D_2__Chloroflexia;D_3__Chloroflexales":0.0,"D_0__Bacteria;D_1__Chloroflexi;D_2__Chloroflexia;D_3__Kallotenuales":0.0,"D_0__Bacteria;D_1__Chloroflexi;D_2__Chloroflexia;D_3__Thermomicrobiales":0.0,"D_0__Bacteria;D_1__Chloroflexi;D_2__Dehalococcoidia;D_3__S085":0.0,"D_0__Bacteria;D_1__Chloroflexi;D_2__Dehalococcoidia;D_3__SAR202 clade":0.0,"D_0__Bacteria;D_1__Chloroflexi;D_2__Gitt-GS-136;D_3__uncultured Anaerolineae bacterium":0.0,"D_0__Bacteria;D_1__Chloroflexi;D_2__Gitt-GS-136;D_3__uncultured Chloroflexus sp.":0.0,"D_0__Bacteria;D_1__Chloroflexi;D_2__Gitt-GS-136;D_3__uncultured bacterium":0.0,"D_0__Bacteria;D_1__Chloroflexi;D_2__Gitt-GS-136;__":0.0,"D_0__Bacteria;D_1__Chloroflexi;D_2__JG30-KF-CM66;D_3__uncultured Chloroflexi bacterium":0.0,"D_0__Bacteria;D_1__Chloroflexi;D_2__JG30-KF-CM66;D_3__uncultured bacterium":0.0,"D_0__Bacteria;D_1__Chloroflexi;D_2__KD4-96;D_3__uncultured Anaerolineaceae bacterium":0.0,"D_0__Bacteria;D_1__Chloroflexi;D_2__KD4-96;D_3__uncultured Chloroflexi bacterium":0.0,"D_0__Bacteria;D_1__Chloroflexi;D_2__KD4-96;D_3__uncultured bacterium":0.0,"D_0__Bacteria;D_1__Chloroflexi;D_2__KD4-96;__":0.0,"D_0__Bacteria;D_1__Chloroflexi;D_2__Ktedonobacteria;D_3__C0119":0.0,"D_0__Bacteria;D_1__Chloroflexi;D_2__TK10;__":0.0,"D_0__Bacteria;D_1__Cyanobacteria;D_2__Melainabacteria;D_3__Gastranaerophilales":0.0,"D_0__Bacteria;D_1__Cyanobacteria;D_2__Melainabacteria;D_3__Obscuribacterales":0.0,"D_0__Bacteria;D_1__Cyanobacteria;D_2__Melainabacteria;D_3__Vampirovibrionales":0.0,"D_0__Bacteria;D_1__Cyanobacteria;D_2__Oxyphotobacteria;D_3__Chloroplast":114.0,"D_0__Bacteria;D_1__Cyanobacteria;D_2__Oxyphotobacteria;D_3__Leptolyngbyales":0.0,"D_0__Bacteria;D_1__Cyanobacteria;D_2__Oxyphotobacteria;D_3__Nostocales":0.0,"D_0__Bacteria;D_1__Cyanobacteria;D_2__Oxyphotobacteria;D_3__Oxyphotobacteria Incertae Sedis":0.0,"D_0__Bacteria;D_1__Cyanobacteria;D_2__Oxyphotobacteria;D_3__Pseudanabaenales":0.0,"D_0__Bacteria;D_1__Cyanobacteria;D_2__Oxyphotobacteria;D_3__Synechococcales":0.0,"D_0__Bacteria;D_1__Cyanobacteria;D_2__Sericytochromatia;D_3__uncultured Bacillales bacterium":0.0,"D_0__Bacteria;D_1__Cyanobacteria;D_2__Sericytochromatia;D_3__uncultured bacterium":0.0,"D_0__Bacteria;D_1__Cyanobacteria;D_2__Sericytochromatia;D_3__unidentified":0.0,"D_0__Bacteria;D_1__Cyanobacteria;D_2__Sericytochromatia;__":0.0,"D_0__Bacteria;D_1__Deinococcus-Thermus;D_2__Deinococci;D_3__Deinococcales":42.0,"D_0__Bacteria;D_1__Deinococcus-Thermus;D_2__Deinococci;D_3__Thermales":8.0,"D_0__Bacteria;D_1__Dependentiae;D_2__Babeliae;D_3__Babeliales":0.0,"D_0__Bacteria;D_1__Epsilonbacteraeota;D_2__Campylobacteria;D_3__Campylobacterales":0.0,"D_0__Bacteria;D_1__FBP;D_2__metagenome;D_3__metagenome":0.0,"D_0__Bacteria;D_1__FBP;D_2__uncultured bacterium;D_3__uncultured bacterium":0.0,"D_0__Bacteria;D_1__FBP;D_2__uncultured endolithic bacterium;D_3__uncultured endolithic bacterium":0.0,"D_0__Bacteria;D_1__FBP;D_2__uncultured organism;D_3__uncultured organism":0.0,"D_0__Bacteria;D_1__Firmicutes;D_2__Bacilli;D_3__Bacillales":4635.0,"D_0__Bacteria;D_1__Firmicutes;D_2__Bacilli;D_3__Lactobacillales":401.0,"D_0__Bacteria;D_1__Firmicutes;D_2__Clostridia;D_3__Clostridiales":73.0,"D_0__Bacteria;D_1__Firmicutes;D_2__Clostridia;D_3__DTU014":0.0,"D_0__Bacteria;D_1__Firmicutes;D_2__Clostridia;D_3__Thermoanaerobacterales":0.0,"D_0__Bacteria;D_1__Firmicutes;D_2__Erysipelotrichia;D_3__Erysipelotrichales":0.0,"D_0__Bacteria;D_1__Firmicutes;D_2__Negativicutes;D_3__Selenomonadales":27.0,"D_0__Bacteria;D_1__Firmicutes;__;__":0.0,"D_0__Bacteria;D_1__Fusobacteria;D_2__Fusobacteriia;D_3__Fusobacteriales":26.0,"D_0__Bacteria;D_1__Gemmatimonadetes;D_2__Gemmatimonadetes;D_3__Gemmatimonadales":0.0,"D_0__Bacteria;D_1__Gemmatimonadetes;D_2__Longimicrobia;D_3__Longimicrobiales":0.0,"D_0__Bacteria;D_1__Latescibacteria;__;__":0.0,"D_0__Bacteria;D_1__Lentisphaerae;D_2__Lentisphaeria;D_3__Victivallales":0.0,"D_0__Bacteria;D_1__Nitrospirae;D_2__Nitrospira;D_3__Nitrospirales":0.0,"D_0__Bacteria;D_1__Patescibacteria;D_2__ABY1;D_3__Candidatus Magasanikbacteria":0.0,"D_0__Bacteria;D_1__Patescibacteria;D_2__Gracilibacteria;D_3__Absconditabacteriales (SR1)":0.0,"D_0__Bacteria;D_1__Patescibacteria;D_2__Gracilibacteria;D_3__Candidatus Peribacteria":0.0,"D_0__Bacteria;D_1__Patescibacteria;D_2__Gracilibacteria;D_3__Gracilibacteria bacterium canine oral taxon 291":0.0,"D_0__Bacteria;D_1__Patescibacteria;D_2__Gracilibacteria;D_3__Gracilibacteria bacterium canine oral taxon 394":0.0,"D_0__Bacteria;D_1__Patescibacteria;D_2__Gracilibacteria;D_3__Gracilibacteria bacterium oral taxon 873":0.0,"D_0__Bacteria;D_1__Patescibacteria;D_2__Gracilibacteria;D_3__JGI 0000069-P22":0.0,"D_0__Bacteria;D_1__Patescibacteria;D_2__Parcubacteria;D_3__Candidatus Kaiserbacteria":0.0,"D_0__Bacteria;D_1__Patescibacteria;D_2__Parcubacteria;D_3__Candidatus Zambryskibacteria":0.0,"D_0__Bacteria;D_1__Patescibacteria;D_2__Parcubacteria;D_3__uncultured bacterium":0.0,"D_0__Bacteria;D_1__Patescibacteria;D_2__Saccharimonadia;D_3__Saccharimonadales":0.0,"D_0__Bacteria;D_1__Planctomycetes;D_2__Phycisphaerae;D_3__Phycisphaerales":0.0,"D_0__Bacteria;D_1__Planctomycetes;D_2__Phycisphaerae;D_3__Tepidisphaerales":0.0,"D_0__Bacteria;D_1__Planctomycetes;D_2__Planctomycetacia;D_3__Gemmatales":0.0,"D_0__Bacteria;D_1__Planctomycetes;D_2__Planctomycetacia;D_3__Isosphaerales":0.0,"D_0__Bacteria;D_1__Planctomycetes;D_2__Planctomycetacia;D_3__Pirellulales":0.0,"D_0__Bacteria;D_1__Planctomycetes;D_2__Planctomycetacia;D_3__Planctomycetales":0.0,"D_0__Bacteria;D_1__Planctomycetes;D_2__Planctomycetacia;D_3__uncultured":0.0,"D_0__Bacteria;D_1__Proteobacteria;D_2__Alphaproteobacteria;D_3__Acetobacterales":7.0,"D_0__Bacteria;D_1__Proteobacteria;D_2__Alphaproteobacteria;D_3__Alphaproteobacteria Incertae Sedis":0.0,"D_0__Bacteria;D_1__Proteobacteria;D_2__Alphaproteobacteria;D_3__Azospirillales":0.0,"D_0__Bacteria;D_1__Proteobacteria;D_2__Alphaproteobacteria;D_3__Caulobacterales":4.0,"D_0__Bacteria;D_1__Proteobacteria;D_2__Alphaproteobacteria;D_3__Dongiales":0.0,"D_0__Bacteria;D_1__Proteobacteria;D_2__Alphaproteobacteria;D_3__Elsterales":0.0,"D_0__Bacteria;D_1__Proteobacteria;D_2__Alphaproteobacteria;D_3__Micavibrionales":0.0,"D_0__Bacteria;D_1__Proteobacteria;D_2__Alphaproteobacteria;D_3__Paracaedibacterales":0.0,"D_0__Bacteria;D_1__Proteobacteria;D_2__Alphaproteobacteria;D_3__Parvibaculales":0.0,"D_0__Bacteria;D_1__Proteobacteria;D_2__Alphaproteobacteria;D_3__Reyranellales":0.0,"D_0__Bacteria;D_1__Proteobacteria;D_2__Alphaproteobacteria;D_3__Rhizobiales":15.0,"D_0__Bacteria;D_1__Proteobacteria;D_2__Alphaproteobacteria;D_3__Rhodobacterales":315.0,"D_0__Bacteria;D_1__Proteobacteria;D_2__Alphaproteobacteria;D_3__Rhodospirillales":0.0,"D_0__Bacteria;D_1__Proteobacteria;D_2__Alphaproteobacteria;D_3__Rhodovibrionales":0.0,"D_0__Bacteria;D_1__Proteobacteria;D_2__Alphaproteobacteria;D_3__Rickettsiales":31.0,"D_0__Bacteria;D_1__Proteobacteria;D_2__Alphaproteobacteria;D_3__SAR11 clade":0.0,"D_0__Bacteria;D_1__Proteobacteria;D_2__Alphaproteobacteria;D_3__Sneathiellales":0.0,"D_0__Bacteria;D_1__Proteobacteria;D_2__Alphaproteobacteria;D_3__Sphingomonadales":28.0,"D_0__Bacteria;D_1__Proteobacteria;D_2__Alphaproteobacteria;D_3__Tistrellales":0.0,"D_0__Bacteria;D_1__Proteobacteria;D_2__Alphaproteobacteria;D_3__uncultured":0.0,"D_0__Bacteria;D_1__Proteobacteria;D_2__Alphaproteobacteria;__":0.0,"D_0__Bacteria;D_1__Proteobacteria;D_2__Deltaproteobacteria;D_3__Bdellovibrionales":0.0,"D_0__Bacteria;D_1__Proteobacteria;D_2__Deltaproteobacteria;D_3__Bradymonadales":0.0,"D_0__Bacteria;D_1__Proteobacteria;D_2__Deltaproteobacteria;D_3__Desulfarculales":0.0,"D_0__Bacteria;D_1__Proteobacteria;D_2__Deltaproteobacteria;D_3__Desulfobacterales":0.0,"D_0__Bacteria;D_1__Proteobacteria;D_2__Deltaproteobacteria;D_3__Desulfovibrionales":0.0,"D_0__Bacteria;D_1__Proteobacteria;D_2__Deltaproteobacteria;D_3__Myxococcales":0.0,"D_0__Bacteria;D_1__Proteobacteria;D_2__Deltaproteobacteria;D_3__Oligoflexales":0.0,"D_0__Bacteria;D_1__Proteobacteria;D_2__Deltaproteobacteria;D_3__SAR324 clade(Marine group B)":0.0,"D_0__Bacteria;D_1__Proteobacteria;D_2__Deltaproteobacteria;D_3__Syntrophobacterales":0.0,"D_0__Bacteria;D_1__Proteobacteria;D_2__Gammaproteobacteria;D_3__Aeromonadales":0.0,"D_0__Bacteria;D_1__Proteobacteria;D_2__Gammaproteobacteria;D_3__Alteromonadales":0.0,"D_0__Bacteria;D_1__Proteobacteria;D_2__Gammaproteobacteria;D_3__Betaproteobacteriales":59.0,"D_0__Bacteria;D_1__Proteobacteria;D_2__Gammaproteobacteria;D_3__CCD24":0.0,"D_0__Bacteria;D_1__Proteobacteria;D_2__Gammaproteobacteria;D_3__Cardiobacteriales":0.0,"D_0__Bacteria;D_1__Proteobacteria;D_2__Gammaproteobacteria;D_3__Cellvibrionales":0.0,"D_0__Bacteria;D_1__Proteobacteria;D_2__Gammaproteobacteria;D_3__Competibacterales":0.0,"D_0__Bacteria;D_1__Proteobacteria;D_2__Gammaproteobacteria;D_3__Diplorickettsiales":0.0,"D_0__Bacteria;D_1__Proteobacteria;D_2__Gammaproteobacteria;D_3__Enterobacteriales":0.0,"D_0__Bacteria;D_1__Proteobacteria;D_2__Gammaproteobacteria;D_3__Gammaproteobacteria Incertae Sedis":0.0,"D_0__Bacteria;D_1__Proteobacteria;D_2__Gammaproteobacteria;D_3__Legionellales":0.0,"D_0__Bacteria;D_1__Proteobacteria;D_2__Gammaproteobacteria;D_3__Nitrosococcales":0.0,"D_0__Bacteria;D_1__Proteobacteria;D_2__Gammaproteobacteria;D_3__Oceanospirillales":0.0,"D_0__Bacteria;D_1__Proteobacteria;D_2__Gammaproteobacteria;D_3__PLTA13":0.0,"D_0__Bacteria;D_1__Proteobacteria;D_2__Gammaproteobacteria;D_3__Pasteurellales":55.0,"D_0__Bacteria;D_1__Proteobacteria;D_2__Gammaproteobacteria;D_3__Pseudomonadales":25.0,"D_0__Bacteria;D_1__Proteobacteria;D_2__Gammaproteobacteria;D_3__R7C24":0.0,"D_0__Bacteria;D_1__Proteobacteria;D_2__Gammaproteobacteria;D_3__Salinisphaerales":0.0,"D_0__Bacteria;D_1__Proteobacteria;D_2__Gammaproteobacteria;D_3__Steroidobacterales":0.0,"D_0__Bacteria;D_1__Proteobacteria;D_2__Gammaproteobacteria;D_3__Vibrionales":0.0,"D_0__Bacteria;D_1__Proteobacteria;D_2__Gammaproteobacteria;D_3__Xanthomonadales":0.0,"D_0__Bacteria;D_1__Proteobacteria;D_2__Gammaproteobacteria;__":0.0,"D_0__Bacteria;D_1__Proteobacteria;__;__":0.0,"D_0__Bacteria;D_1__Rokubacteria;D_2__NC10;D_3__Rokubacteriales":0.0,"D_0__Bacteria;D_1__Spirochaetes;D_2__MVP-15;D_3__Firmicutes bacterium canine oral taxon 309":0.0,"D_0__Bacteria;D_1__Spirochaetes;D_2__Spirochaetia;D_3__Spirochaetales":0.0,"D_0__Bacteria;D_1__Synergistetes;D_2__Synergistia;D_3__Synergistales":0.0,"D_0__Bacteria;D_1__Tenericutes;D_2__Mollicutes;D_3__Acholeplasmatales":0.0,"D_0__Bacteria;D_1__Tenericutes;D_2__Mollicutes;D_3__Anaeroplasmatales":0.0,"D_0__Bacteria;D_1__Tenericutes;D_2__Mollicutes;D_3__Izimaplasmatales":0.0,"D_0__Bacteria;D_1__Tenericutes;D_2__Mollicutes;D_3__Mollicutes RF39":0.0,"D_0__Bacteria;D_1__Tenericutes;D_2__Mollicutes;D_3__Mycoplasmatales":0.0,"D_0__Bacteria;D_1__Verrucomicrobia;D_2__Verrucomicrobiae;D_3__Chthoniobacterales":0.0,"D_0__Bacteria;D_1__Verrucomicrobia;D_2__Verrucomicrobiae;D_3__Opitutales":0.0,"D_0__Bacteria;D_1__Verrucomicrobia;D_2__Verrucomicrobiae;D_3__Pedosphaerales":0.0,"D_0__Bacteria;D_1__Verrucomicrobia;D_2__Verrucomicrobiae;D_3__Verrucomicrobiales":0.0,"D_0__Bacteria;D_1__WPS-2;D_2__hydrothermal vent metagenome;D_3__hydrothermal vent metagenome":0.0,"D_0__Bacteria;D_1__WPS-2;D_2__metagenome;D_3__metagenome":0.0,"D_0__Bacteria;D_1__WPS-2;__;__":0.0,"D_0__Bacteria;__;__;__":6.0,"D_0__Eukaryota;D_1__Archaeplastida;D_2__Chloroplastida;D_3__Charophyta":0.0,"D_0__Eukaryota;D_1__Excavata;D_2__Discoba;D_3__Discicristata":0.0,"D_0__Eukaryota;D_1__Opisthokonta;D_2__Holozoa;D_3__Metazoa (Animalia)":0.0,"D_0__Eukaryota;D_1__Opisthokonta;__;__":0.0,"D_0__Eukaryota;__;__;__":0.0,"Unassigned;__;__;__":3.0,"BM_16S":3739.0,"Sample_Type":"skin","Sample_Source":"Forearm","16S_Region":"V1V3","Polymerase":"Qiagen_Taq","Donor":"D1"},{"index":"D1.scalp.V1V3","D_0__Archaea;D_1__Euryarchaeota;D_2__Halobacteria;D_3__Halobacteriales":0.0,"D_0__Archaea;D_1__Euryarchaeota;D_2__Methanobacteria;D_3__Methanobacteriales":0.0,"D_0__Archaea;D_1__Euryarchaeota;D_2__Methanomicrobia;D_3__Methanosarcinales":0.0,"D_0__Archaea;D_1__Euryarchaeota;D_2__Thermococci;D_3__Methanofastidiosales":0.0,"D_0__Archaea;D_1__Euryarchaeota;D_2__Thermoplasmata;D_3__Methanomassiliicoccales":0.0,"D_0__Archaea;D_1__Nanoarchaeaeota;D_2__Woesearchaeia;D_3__Candidatus Staskawiczbacteria bacterium RIFOXYA2_FULL_32_7":0.0,"D_0__Archaea;D_1__Nanoarchaeaeota;D_2__Woesearchaeia;__":5.0,"D_0__Archaea;D_1__Nanoarchaeaeota;__;__":146.0,"D_0__Archaea;D_1__Thaumarchaeota;D_2__Nitrososphaeria;D_3__Nitrososphaerales":0.0,"D_0__Archaea;__;__;__":64.0,"D_0__Bacteria;D_1__Acidobacteria;D_2__Acidobacteriia;D_3__Acidobacteriales":0.0,"D_0__Bacteria;D_1__Acidobacteria;D_2__Acidobacteriia;D_3__Solibacterales":8.0,"D_0__Bacteria;D_1__Acidobacteria;D_2__Acidobacteriia;D_3__Subgroup 2":0.0,"D_0__Bacteria;D_1__Acidobacteria;D_2__Blastocatellia (Subgroup 4);D_3__Blastocatellales":0.0,"D_0__Bacteria;D_1__Acidobacteria;D_2__Blastocatellia (Subgroup 4);D_3__DS-100":0.0,"D_0__Bacteria;D_1__Acidobacteria;D_2__Blastocatellia (Subgroup 4);D_3__Pyrinomonadales":0.0,"D_0__Bacteria;D_1__Acidobacteria;D_2__Holophagae;D_3__Subgroup 7":0.0,"D_0__Bacteria;D_1__Acidobacteria;D_2__Subgroup 17;D_3__metagenome":0.0,"D_0__Bacteria;D_1__Acidobacteria;D_2__Subgroup 17;D_3__uncultured Acidobacteriales bacterium":0.0,"D_0__Bacteria;D_1__Acidobacteria;D_2__Subgroup 17;D_3__uncultured bacterium":0.0,"D_0__Bacteria;D_1__Acidobacteria;D_2__Subgroup 17;__":0.0,"D_0__Bacteria;D_1__Acidobacteria;D_2__Subgroup 22;__":0.0,"D_0__Bacteria;D_1__Acidobacteria;D_2__Subgroup 5;__":0.0,"D_0__Bacteria;D_1__Acidobacteria;D_2__Subgroup 6;D_3__Unknown Order":0.0,"D_0__Bacteria;D_1__Acidobacteria;D_2__Subgroup 6;D_3__uncultured Anaeromyxobacter sp.":0.0,"D_0__Bacteria;D_1__Acidobacteria;D_2__Subgroup 6;D_3__wastewater metagenome":0.0,"D_0__Bacteria;D_1__Acidobacteria;D_2__Subgroup 6;__":0.0,"D_0__Bacteria;D_1__Acidobacteria;D_2__Thermoanaerobaculia;D_3__Thermoanaerobaculales":0.0,"D_0__Bacteria;D_1__Actinobacteria;D_2__Acidimicrobiia;D_3__Actinomarinales":0.0,"D_0__Bacteria;D_1__Actinobacteria;D_2__Acidimicrobiia;D_3__IMCC26256":0.0,"D_0__Bacteria;D_1__Actinobacteria;D_2__Acidimicrobiia;D_3__Microtrichales":0.0,"D_0__Bacteria;D_1__Actinobacteria;D_2__Acidimicrobiia;D_3__uncultured":0.0,"D_0__Bacteria;D_1__Actinobacteria;D_2__Actinobacteria;D_3__Actinomycetales":0.0,"D_0__Bacteria;D_1__Actinobacteria;D_2__Actinobacteria;D_3__Bifidobacteriales":0.0,"D_0__Bacteria;D_1__Actinobacteria;D_2__Actinobacteria;D_3__Corynebacteriales":15.0,"D_0__Bacteria;D_1__Actinobacteria;D_2__Actinobacteria;D_3__Frankiales":0.0,"D_0__Bacteria;D_1__Actinobacteria;D_2__Actinobacteria;D_3__Glycomycetales":0.0,"D_0__Bacteria;D_1__Actinobacteria;D_2__Actinobacteria;D_3__Kineosporiales":0.0,"D_0__Bacteria;D_1__Actinobacteria;D_2__Actinobacteria;D_3__Micrococcales":35.0,"D_0__Bacteria;D_1__Actinobacteria;D_2__Actinobacteria;D_3__Micromonosporales":0.0,"D_0__Bacteria;D_1__Actinobacteria;D_2__Actinobacteria;D_3__Propionibacteriales":6079.0,"D_0__Bacteria;D_1__Actinobacteria;D_2__Actinobacteria;D_3__Pseudonocardiales":0.0,"D_0__Bacteria;D_1__Actinobacteria;D_2__Actinobacteria;D_3__Streptomycetales":0.0,"D_0__Bacteria;D_1__Actinobacteria;D_2__Actinobacteria;D_3__Streptosporangiales":0.0,"D_0__Bacteria;D_1__Actinobacteria;D_2__Actinobacteria;__":0.0,"D_0__Bacteria;D_1__Actinobacteria;D_2__Coriobacteriia;D_3__Coriobacteriales":0.0,"D_0__Bacteria;D_1__Actinobacteria;D_2__MB-A2-108;D_3__metagenome":0.0,"D_0__Bacteria;D_1__Actinobacteria;D_2__MB-A2-108;D_3__uncultured bacterium":0.0,"D_0__Bacteria;D_1__Actinobacteria;D_2__Nitriliruptoria;D_3__Euzebyales":0.0,"D_0__Bacteria;D_1__Actinobacteria;D_2__Rubrobacteria;D_3__Rubrobacterales":0.0,"D_0__Bacteria;D_1__Actinobacteria;D_2__Thermoleophilia;D_3__Gaiellales":0.0,"D_0__Bacteria;D_1__Actinobacteria;D_2__Thermoleophilia;D_3__Solirubrobacterales":8.0,"D_0__Bacteria;D_1__Actinobacteria;D_2__Thermoleophilia;D_3__uncultured":0.0,"D_0__Bacteria;D_1__Actinobacteria;D_2__Thermoleophilia;__":0.0,"D_0__Bacteria;D_1__Armatimonadetes;D_2__Armatimonadia;D_3__Armatimonadales":0.0,"D_0__Bacteria;D_1__Armatimonadetes;D_2__Chthonomonadetes;D_3__Chthonomonadales":0.0,"D_0__Bacteria;D_1__Armatimonadetes;D_2__Fimbriimonadia;D_3__Fimbriimonadales":0.0,"D_0__Bacteria;D_1__Armatimonadetes;D_2__uncultured;D_3__uncultured Firmicutes bacterium":0.0,"D_0__Bacteria;D_1__Armatimonadetes;D_2__uncultured;D_3__uncultured soil bacterium":0.0,"D_0__Bacteria;D_1__BRC1;D_2__uncultured soil bacterium PBS-74;D_3__uncultured soil bacterium PBS-74":0.0,"D_0__Bacteria;D_1__BRC1;__;__":0.0,"D_0__Bacteria;D_1__Bacteroidetes;D_2__Bacteroidia;D_3__Bacteroidales":266.0,"D_0__Bacteria;D_1__Bacteroidetes;D_2__Bacteroidia;D_3__Chitinophagales":0.0,"D_0__Bacteria;D_1__Bacteroidetes;D_2__Bacteroidia;D_3__Cytophagales":0.0,"D_0__Bacteria;D_1__Bacteroidetes;D_2__Bacteroidia;D_3__Flavobacteriales":0.0,"D_0__Bacteria;D_1__Bacteroidetes;D_2__Bacteroidia;D_3__Sphingobacteriales":0.0,"D_0__Bacteria;D_1__Bacteroidetes;D_2__Bacteroidia;__":0.0,"D_0__Bacteria;D_1__Bacteroidetes;D_2__Ignavibacteria;D_3__Ignavibacteriales":0.0,"D_0__Bacteria;D_1__Bacteroidetes;D_2__Ignavibacteria;D_3__Kryptoniales":0.0,"D_0__Bacteria;D_1__Bacteroidetes;D_2__Ignavibacteria;D_3__OPB56":0.0,"D_0__Bacteria;D_1__Bacteroidetes;D_2__Rhodothermia;D_3__Rhodothermales":0.0,"D_0__Bacteria;D_1__Chlamydiae;D_2__Chlamydiae;D_3__Chlamydiales":0.0,"D_0__Bacteria;D_1__Chloroflexi;D_2__Anaerolineae;D_3__Anaerolineales":0.0,"D_0__Bacteria;D_1__Chloroflexi;D_2__Anaerolineae;D_3__Ardenticatenales":0.0,"D_0__Bacteria;D_1__Chloroflexi;D_2__Anaerolineae;D_3__RBG-13-54-9":0.0,"D_0__Bacteria;D_1__Chloroflexi;D_2__Anaerolineae;D_3__SBR1031":0.0,"D_0__Bacteria;D_1__Chloroflexi;D_2__Chloroflexia;D_3__Chloroflexales":0.0,"D_0__Bacteria;D_1__Chloroflexi;D_2__Chloroflexia;D_3__Kallotenuales":0.0,"D_0__Bacteria;D_1__Chloroflexi;D_2__Chloroflexia;D_3__Thermomicrobiales":0.0,"D_0__Bacteria;D_1__Chloroflexi;D_2__Dehalococcoidia;D_3__S085":0.0,"D_0__Bacteria;D_1__Chloroflexi;D_2__Dehalococcoidia;D_3__SAR202 clade":0.0,"D_0__Bacteria;D_1__Chloroflexi;D_2__Gitt-GS-136;D_3__uncultured Anaerolineae bacterium":0.0,"D_0__Bacteria;D_1__Chloroflexi;D_2__Gitt-GS-136;D_3__uncultured Chloroflexus sp.":0.0,"D_0__Bacteria;D_1__Chloroflexi;D_2__Gitt-GS-136;D_3__uncultured bacterium":0.0,"D_0__Bacteria;D_1__Chloroflexi;D_2__Gitt-GS-136;__":0.0,"D_0__Bacteria;D_1__Chloroflexi;D_2__JG30-KF-CM66;D_3__uncultured Chloroflexi bacterium":0.0,"D_0__Bacteria;D_1__Chloroflexi;D_2__JG30-KF-CM66;D_3__uncultured bacterium":0.0,"D_0__Bacteria;D_1__Chloroflexi;D_2__KD4-96;D_3__uncultured Anaerolineaceae bacterium":0.0,"D_0__Bacteria;D_1__Chloroflexi;D_2__KD4-96;D_3__uncultured Chloroflexi bacterium":0.0,"D_0__Bacteria;D_1__Chloroflexi;D_2__KD4-96;D_3__uncultured bacterium":0.0,"D_0__Bacteria;D_1__Chloroflexi;D_2__KD4-96;__":0.0,"D_0__Bacteria;D_1__Chloroflexi;D_2__Ktedonobacteria;D_3__C0119":0.0,"D_0__Bacteria;D_1__Chloroflexi;D_2__TK10;__":0.0,"D_0__Bacteria;D_1__Cyanobacteria;D_2__Melainabacteria;D_3__Gastranaerophilales":0.0,"D_0__Bacteria;D_1__Cyanobacteria;D_2__Melainabacteria;D_3__Obscuribacterales":0.0,"D_0__Bacteria;D_1__Cyanobacteria;D_2__Melainabacteria;D_3__Vampirovibrionales":0.0,"D_0__Bacteria;D_1__Cyanobacteria;D_2__Oxyphotobacteria;D_3__Chloroplast":237.0,"D_0__Bacteria;D_1__Cyanobacteria;D_2__Oxyphotobacteria;D_3__Leptolyngbyales":0.0,"D_0__Bacteria;D_1__Cyanobacteria;D_2__Oxyphotobacteria;D_3__Nostocales":0.0,"D_0__Bacteria;D_1__Cyanobacteria;D_2__Oxyphotobacteria;D_3__Oxyphotobacteria Incertae Sedis":0.0,"D_0__Bacteria;D_1__Cyanobacteria;D_2__Oxyphotobacteria;D_3__Pseudanabaenales":0.0,"D_0__Bacteria;D_1__Cyanobacteria;D_2__Oxyphotobacteria;D_3__Synechococcales":0.0,"D_0__Bacteria;D_1__Cyanobacteria;D_2__Sericytochromatia;D_3__uncultured Bacillales bacterium":0.0,"D_0__Bacteria;D_1__Cyanobacteria;D_2__Sericytochromatia;D_3__uncultured bacterium":0.0,"D_0__Bacteria;D_1__Cyanobacteria;D_2__Sericytochromatia;D_3__unidentified":0.0,"D_0__Bacteria;D_1__Cyanobacteria;D_2__Sericytochromatia;__":0.0,"D_0__Bacteria;D_1__Deinococcus-Thermus;D_2__Deinococci;D_3__Deinococcales":102.0,"D_0__Bacteria;D_1__Deinococcus-Thermus;D_2__Deinococci;D_3__Thermales":22.0,"D_0__Bacteria;D_1__Dependentiae;D_2__Babeliae;D_3__Babeliales":0.0,"D_0__Bacteria;D_1__Epsilonbacteraeota;D_2__Campylobacteria;D_3__Campylobacterales":0.0,"D_0__Bacteria;D_1__FBP;D_2__metagenome;D_3__metagenome":0.0,"D_0__Bacteria;D_1__FBP;D_2__uncultured bacterium;D_3__uncultured bacterium":0.0,"D_0__Bacteria;D_1__FBP;D_2__uncultured endolithic bacterium;D_3__uncultured endolithic bacterium":0.0,"D_0__Bacteria;D_1__FBP;D_2__uncultured organism;D_3__uncultured organism":0.0,"D_0__Bacteria;D_1__Firmicutes;D_2__Bacilli;D_3__Bacillales":4955.0,"D_0__Bacteria;D_1__Firmicutes;D_2__Bacilli;D_3__Lactobacillales":18.0,"D_0__Bacteria;D_1__Firmicutes;D_2__Clostridia;D_3__Clostridiales":20.0,"D_0__Bacteria;D_1__Firmicutes;D_2__Clostridia;D_3__DTU014":0.0,"D_0__Bacteria;D_1__Firmicutes;D_2__Clostridia;D_3__Thermoanaerobacterales":0.0,"D_0__Bacteria;D_1__Firmicutes;D_2__Erysipelotrichia;D_3__Erysipelotrichales":0.0,"D_0__Bacteria;D_1__Firmicutes;D_2__Negativicutes;D_3__Selenomonadales":24.0,"D_0__Bacteria;D_1__Firmicutes;__;__":0.0,"D_0__Bacteria;D_1__Fusobacteria;D_2__Fusobacteriia;D_3__Fusobacteriales":27.0,"D_0__Bacteria;D_1__Gemmatimonadetes;D_2__Gemmatimonadetes;D_3__Gemmatimonadales":0.0,"D_0__Bacteria;D_1__Gemmatimonadetes;D_2__Longimicrobia;D_3__Longimicrobiales":0.0,"D_0__Bacteria;D_1__Latescibacteria;__;__":0.0,"D_0__Bacteria;D_1__Lentisphaerae;D_2__Lentisphaeria;D_3__Victivallales":0.0,"D_0__Bacteria;D_1__Nitrospirae;D_2__Nitrospira;D_3__Nitrospirales":0.0,"D_0__Bacteria;D_1__Patescibacteria;D_2__ABY1;D_3__Candidatus Magasanikbacteria":0.0,"D_0__Bacteria;D_1__Patescibacteria;D_2__Gracilibacteria;D_3__Absconditabacteriales (SR1)":0.0,"D_0__Bacteria;D_1__Patescibacteria;D_2__Gracilibacteria;D_3__Candidatus Peribacteria":0.0,"D_0__Bacteria;D_1__Patescibacteria;D_2__Gracilibacteria;D_3__Gracilibacteria bacterium canine oral taxon 291":0.0,"D_0__Bacteria;D_1__Patescibacteria;D_2__Gracilibacteria;D_3__Gracilibacteria bacterium canine oral taxon 394":0.0,"D_0__Bacteria;D_1__Patescibacteria;D_2__Gracilibacteria;D_3__Gracilibacteria bacterium oral taxon 873":0.0,"D_0__Bacteria;D_1__Patescibacteria;D_2__Gracilibacteria;D_3__JGI 0000069-P22":0.0,"D_0__Bacteria;D_1__Patescibacteria;D_2__Parcubacteria;D_3__Candidatus Kaiserbacteria":0.0,"D_0__Bacteria;D_1__Patescibacteria;D_2__Parcubacteria;D_3__Candidatus Zambryskibacteria":0.0,"D_0__Bacteria;D_1__Patescibacteria;D_2__Parcubacteria;D_3__uncultured bacterium":0.0,"D_0__Bacteria;D_1__Patescibacteria;D_2__Saccharimonadia;D_3__Saccharimonadales":0.0,"D_0__Bacteria;D_1__Planctomycetes;D_2__Phycisphaerae;D_3__Phycisphaerales":0.0,"D_0__Bacteria;D_1__Planctomycetes;D_2__Phycisphaerae;D_3__Tepidisphaerales":0.0,"D_0__Bacteria;D_1__Planctomycetes;D_2__Planctomycetacia;D_3__Gemmatales":0.0,"D_0__Bacteria;D_1__Planctomycetes;D_2__Planctomycetacia;D_3__Isosphaerales":0.0,"D_0__Bacteria;D_1__Planctomycetes;D_2__Planctomycetacia;D_3__Pirellulales":0.0,"D_0__Bacteria;D_1__Planctomycetes;D_2__Planctomycetacia;D_3__Planctomycetales":0.0,"D_0__Bacteria;D_1__Planctomycetes;D_2__Planctomycetacia;D_3__uncultured":0.0,"D_0__Bacteria;D_1__Proteobacteria;D_2__Alphaproteobacteria;D_3__Acetobacterales":0.0,"D_0__Bacteria;D_1__Proteobacteria;D_2__Alphaproteobacteria;D_3__Alphaproteobacteria Incertae Sedis":0.0,"D_0__Bacteria;D_1__Proteobacteria;D_2__Alphaproteobacteria;D_3__Azospirillales":7.0,"D_0__Bacteria;D_1__Proteobacteria;D_2__Alphaproteobacteria;D_3__Caulobacterales":5.0,"D_0__Bacteria;D_1__Proteobacteria;D_2__Alphaproteobacteria;D_3__Dongiales":0.0,"D_0__Bacteria;D_1__Proteobacteria;D_2__Alphaproteobacteria;D_3__Elsterales":0.0,"D_0__Bacteria;D_1__Proteobacteria;D_2__Alphaproteobacteria;D_3__Micavibrionales":0.0,"D_0__Bacteria;D_1__Proteobacteria;D_2__Alphaproteobacteria;D_3__Paracaedibacterales":0.0,"D_0__Bacteria;D_1__Proteobacteria;D_2__Alphaproteobacteria;D_3__Parvibaculales":0.0,"D_0__Bacteria;D_1__Proteobacteria;D_2__Alphaproteobacteria;D_3__Reyranellales":0.0,"D_0__Bacteria;D_1__Proteobacteria;D_2__Alphaproteobacteria;D_3__Rhizobiales":59.0,"D_0__Bacteria;D_1__Proteobacteria;D_2__Alphaproteobacteria;D_3__Rhodobacterales":234.0,"D_0__Bacteria;D_1__Proteobacteria;D_2__Alphaproteobacteria;D_3__Rhodospirillales":0.0,"D_0__Bacteria;D_1__Proteobacteria;D_2__Alphaproteobacteria;D_3__Rhodovibrionales":0.0,"D_0__Bacteria;D_1__Proteobacteria;D_2__Alphaproteobacteria;D_3__Rickettsiales":69.0,"D_0__Bacteria;D_1__Proteobacteria;D_2__Alphaproteobacteria;D_3__SAR11 clade":0.0,"D_0__Bacteria;D_1__Proteobacteria;D_2__Alphaproteobacteria;D_3__Sneathiellales":0.0,"D_0__Bacteria;D_1__Proteobacteria;D_2__Alphaproteobacteria;D_3__Sphingomonadales":49.0,"D_0__Bacteria;D_1__Proteobacteria;D_2__Alphaproteobacteria;D_3__Tistrellales":0.0,"D_0__Bacteria;D_1__Proteobacteria;D_2__Alphaproteobacteria;D_3__uncultured":0.0,"D_0__Bacteria;D_1__Proteobacteria;D_2__Alphaproteobacteria;__":0.0,"D_0__Bacteria;D_1__Proteobacteria;D_2__Deltaproteobacteria;D_3__Bdellovibrionales":3.0,"D_0__Bacteria;D_1__Proteobacteria;D_2__Deltaproteobacteria;D_3__Bradymonadales":0.0,"D_0__Bacteria;D_1__Proteobacteria;D_2__Deltaproteobacteria;D_3__Desulfarculales":0.0,"D_0__Bacteria;D_1__Proteobacteria;D_2__Deltaproteobacteria;D_3__Desulfobacterales":0.0,"D_0__Bacteria;D_1__Proteobacteria;D_2__Deltaproteobacteria;D_3__Desulfovibrionales":0.0,"D_0__Bacteria;D_1__Proteobacteria;D_2__Deltaproteobacteria;D_3__Myxococcales":0.0,"D_0__Bacteria;D_1__Proteobacteria;D_2__Deltaproteobacteria;D_3__Oligoflexales":0.0,"D_0__Bacteria;D_1__Proteobacteria;D_2__Deltaproteobacteria;D_3__SAR324 clade(Marine group B)":0.0,"D_0__Bacteria;D_1__Proteobacteria;D_2__Deltaproteobacteria;D_3__Syntrophobacterales":0.0,"D_0__Bacteria;D_1__Proteobacteria;D_2__Gammaproteobacteria;D_3__Aeromonadales":0.0,"D_0__Bacteria;D_1__Proteobacteria;D_2__Gammaproteobacteria;D_3__Alteromonadales":0.0,"D_0__Bacteria;D_1__Proteobacteria;D_2__Gammaproteobacteria;D_3__Betaproteobacteriales":118.0,"D_0__Bacteria;D_1__Proteobacteria;D_2__Gammaproteobacteria;D_3__CCD24":0.0,"D_0__Bacteria;D_1__Proteobacteria;D_2__Gammaproteobacteria;D_3__Cardiobacteriales":0.0,"D_0__Bacteria;D_1__Proteobacteria;D_2__Gammaproteobacteria;D_3__Cellvibrionales":0.0,"D_0__Bacteria;D_1__Proteobacteria;D_2__Gammaproteobacteria;D_3__Competibacterales":0.0,"D_0__Bacteria;D_1__Proteobacteria;D_2__Gammaproteobacteria;D_3__Diplorickettsiales":0.0,"D_0__Bacteria;D_1__Proteobacteria;D_2__Gammaproteobacteria;D_3__Enterobacteriales":38.0,"D_0__Bacteria;D_1__Proteobacteria;D_2__Gammaproteobacteria;D_3__Gammaproteobacteria Incertae Sedis":0.0,"D_0__Bacteria;D_1__Proteobacteria;D_2__Gammaproteobacteria;D_3__Legionellales":0.0,"D_0__Bacteria;D_1__Proteobacteria;D_2__Gammaproteobacteria;D_3__Nitrosococcales":0.0,"D_0__Bacteria;D_1__Proteobacteria;D_2__Gammaproteobacteria;D_3__Oceanospirillales":0.0,"D_0__Bacteria;D_1__Proteobacteria;D_2__Gammaproteobacteria;D_3__PLTA13":0.0,"D_0__Bacteria;D_1__Proteobacteria;D_2__Gammaproteobacteria;D_3__Pasteurellales":9.0,"D_0__Bacteria;D_1__Proteobacteria;D_2__Gammaproteobacteria;D_3__Pseudomonadales":110.0,"D_0__Bacteria;D_1__Proteobacteria;D_2__Gammaproteobacteria;D_3__R7C24":0.0,"D_0__Bacteria;D_1__Proteobacteria;D_2__Gammaproteobacteria;D_3__Salinisphaerales":0.0,"D_0__Bacteria;D_1__Proteobacteria;D_2__Gammaproteobacteria;D_3__Steroidobacterales":0.0,"D_0__Bacteria;D_1__Proteobacteria;D_2__Gammaproteobacteria;D_3__Vibrionales":0.0,"D_0__Bacteria;D_1__Proteobacteria;D_2__Gammaproteobacteria;D_3__Xanthomonadales":0.0,"D_0__Bacteria;D_1__Proteobacteria;D_2__Gammaproteobacteria;__":0.0,"D_0__Bacteria;D_1__Proteobacteria;__;__":0.0,"D_0__Bacteria;D_1__Rokubacteria;D_2__NC10;D_3__Rokubacteriales":0.0,"D_0__Bacteria;D_1__Spirochaetes;D_2__MVP-15;D_3__Firmicutes bacterium canine oral taxon 309":0.0,"D_0__Bacteria;D_1__Spirochaetes;D_2__Spirochaetia;D_3__Spirochaetales":0.0,"D_0__Bacteria;D_1__Synergistetes;D_2__Synergistia;D_3__Synergistales":0.0,"D_0__Bacteria;D_1__Tenericutes;D_2__Mollicutes;D_3__Acholeplasmatales":0.0,"D_0__Bacteria;D_1__Tenericutes;D_2__Mollicutes;D_3__Anaeroplasmatales":0.0,"D_0__Bacteria;D_1__Tenericutes;D_2__Mollicutes;D_3__Izimaplasmatales":0.0,"D_0__Bacteria;D_1__Tenericutes;D_2__Mollicutes;D_3__Mollicutes RF39":0.0,"D_0__Bacteria;D_1__Tenericutes;D_2__Mollicutes;D_3__Mycoplasmatales":0.0,"D_0__Bacteria;D_1__Verrucomicrobia;D_2__Verrucomicrobiae;D_3__Chthoniobacterales":0.0,"D_0__Bacteria;D_1__Verrucomicrobia;D_2__Verrucomicrobiae;D_3__Opitutales":0.0,"D_0__Bacteria;D_1__Verrucomicrobia;D_2__Verrucomicrobiae;D_3__Pedosphaerales":0.0,"D_0__Bacteria;D_1__Verrucomicrobia;D_2__Verrucomicrobiae;D_3__Verrucomicrobiales":17.0,"D_0__Bacteria;D_1__WPS-2;D_2__hydrothermal vent metagenome;D_3__hydrothermal vent metagenome":0.0,"D_0__Bacteria;D_1__WPS-2;D_2__metagenome;D_3__metagenome":0.0,"D_0__Bacteria;D_1__WPS-2;__;__":0.0,"D_0__Bacteria;__;__;__":870.0,"D_0__Eukaryota;D_1__Archaeplastida;D_2__Chloroplastida;D_3__Charophyta":0.0,"D_0__Eukaryota;D_1__Excavata;D_2__Discoba;D_3__Discicristata":0.0,"D_0__Eukaryota;D_1__Opisthokonta;D_2__Holozoa;D_3__Metazoa (Animalia)":0.0,"D_0__Eukaryota;D_1__Opisthokonta;__;__":0.0,"D_0__Eukaryota;__;__;__":76.0,"Unassigned;__;__;__":3099.0,"BM_16S":12131.0,"Sample_Type":"skin","Sample_Source":"Scalp","16S_Region":"V1V3","Polymerase":"KAPA","Donor":"D1"},{"index":"D1.scalp.V1V3.QT","D_0__Archaea;D_1__Euryarchaeota;D_2__Halobacteria;D_3__Halobacteriales":0.0,"D_0__Archaea;D_1__Euryarchaeota;D_2__Methanobacteria;D_3__Methanobacteriales":0.0,"D_0__Archaea;D_1__Euryarchaeota;D_2__Methanomicrobia;D_3__Methanosarcinales":0.0,"D_0__Archaea;D_1__Euryarchaeota;D_2__Thermococci;D_3__Methanofastidiosales":0.0,"D_0__Archaea;D_1__Euryarchaeota;D_2__Thermoplasmata;D_3__Methanomassiliicoccales":0.0,"D_0__Archaea;D_1__Nanoarchaeaeota;D_2__Woesearchaeia;D_3__Candidatus Staskawiczbacteria bacterium RIFOXYA2_FULL_32_7":0.0,"D_0__Archaea;D_1__Nanoarchaeaeota;D_2__Woesearchaeia;__":0.0,"D_0__Archaea;D_1__Nanoarchaeaeota;__;__":0.0,"D_0__Archaea;D_1__Thaumarchaeota;D_2__Nitrososphaeria;D_3__Nitrososphaerales":0.0,"D_0__Archaea;__;__;__":0.0,"D_0__Bacteria;D_1__Acidobacteria;D_2__Acidobacteriia;D_3__Acidobacteriales":0.0,"D_0__Bacteria;D_1__Acidobacteria;D_2__Acidobacteriia;D_3__Solibacterales":0.0,"D_0__Bacteria;D_1__Acidobacteria;D_2__Acidobacteriia;D_3__Subgroup 2":0.0,"D_0__Bacteria;D_1__Acidobacteria;D_2__Blastocatellia (Subgroup 4);D_3__Blastocatellales":0.0,"D_0__Bacteria;D_1__Acidobacteria;D_2__Blastocatellia (Subgroup 4);D_3__DS-100":0.0,"D_0__Bacteria;D_1__Acidobacteria;D_2__Blastocatellia (Subgroup 4);D_3__Pyrinomonadales":0.0,"D_0__Bacteria;D_1__Acidobacteria;D_2__Holophagae;D_3__Subgroup 7":0.0,"D_0__Bacteria;D_1__Acidobacteria;D_2__Subgroup 17;D_3__metagenome":0.0,"D_0__Bacteria;D_1__Acidobacteria;D_2__Subgroup 17;D_3__uncultured Acidobacteriales bacterium":0.0,"D_0__Bacteria;D_1__Acidobacteria;D_2__Subgroup 17;D_3__uncultured bacterium":0.0,"D_0__Bacteria;D_1__Acidobacteria;D_2__Subgroup 17;__":0.0,"D_0__Bacteria;D_1__Acidobacteria;D_2__Subgroup 22;__":0.0,"D_0__Bacteria;D_1__Acidobacteria;D_2__Subgroup 5;__":0.0,"D_0__Bacteria;D_1__Acidobacteria;D_2__Subgroup 6;D_3__Unknown Order":0.0,"D_0__Bacteria;D_1__Acidobacteria;D_2__Subgroup 6;D_3__uncultured Anaeromyxobacter sp.":0.0,"D_0__Bacteria;D_1__Acidobacteria;D_2__Subgroup 6;D_3__wastewater metagenome":0.0,"D_0__Bacteria;D_1__Acidobacteria;D_2__Subgroup 6;__":0.0,"D_0__Bacteria;D_1__Acidobacteria;D_2__Thermoanaerobaculia;D_3__Thermoanaerobaculales":0.0,"D_0__Bacteria;D_1__Actinobacteria;D_2__Acidimicrobiia;D_3__Actinomarinales":0.0,"D_0__Bacteria;D_1__Actinobacteria;D_2__Acidimicrobiia;D_3__IMCC26256":0.0,"D_0__Bacteria;D_1__Actinobacteria;D_2__Acidimicrobiia;D_3__Microtrichales":0.0,"D_0__Bacteria;D_1__Actinobacteria;D_2__Acidimicrobiia;D_3__uncultured":0.0,"D_0__Bacteria;D_1__Actinobacteria;D_2__Actinobacteria;D_3__Actinomycetales":0.0,"D_0__Bacteria;D_1__Actinobacteria;D_2__Actinobacteria;D_3__Bifidobacteriales":0.0,"D_0__Bacteria;D_1__Actinobacteria;D_2__Actinobacteria;D_3__Corynebacteriales":6.0,"D_0__Bacteria;D_1__Actinobacteria;D_2__Actinobacteria;D_3__Frankiales":0.0,"D_0__Bacteria;D_1__Actinobacteria;D_2__Actinobacteria;D_3__Glycomycetales":0.0,"D_0__Bacteria;D_1__Actinobacteria;D_2__Actinobacteria;D_3__Kineosporiales":0.0,"D_0__Bacteria;D_1__Actinobacteria;D_2__Actinobacteria;D_3__Micrococcales":14.0,"D_0__Bacteria;D_1__Actinobacteria;D_2__Actinobacteria;D_3__Micromonosporales":0.0,"D_0__Bacteria;D_1__Actinobacteria;D_2__Actinobacteria;D_3__Propionibacteriales":12595.0,"D_0__Bacteria;D_1__Actinobacteria;D_2__Actinobacteria;D_3__Pseudonocardiales":4.0,"D_0__Bacteria;D_1__Actinobacteria;D_2__Actinobacteria;D_3__Streptomycetales":0.0,"D_0__Bacteria;D_1__Actinobacteria;D_2__Actinobacteria;D_3__Streptosporangiales":0.0,"D_0__Bacteria;D_1__Actinobacteria;D_2__Actinobacteria;__":0.0,"D_0__Bacteria;D_1__Actinobacteria;D_2__Coriobacteriia;D_3__Coriobacteriales":0.0,"D_0__Bacteria;D_1__Actinobacteria;D_2__MB-A2-108;D_3__metagenome":0.0,"D_0__Bacteria;D_1__Actinobacteria;D_2__MB-A2-108;D_3__uncultured bacterium":0.0,"D_0__Bacteria;D_1__Actinobacteria;D_2__Nitriliruptoria;D_3__Euzebyales":0.0,"D_0__Bacteria;D_1__Actinobacteria;D_2__Rubrobacteria;D_3__Rubrobacterales":0.0,"D_0__Bacteria;D_1__Actinobacteria;D_2__Thermoleophilia;D_3__Gaiellales":0.0,"D_0__Bacteria;D_1__Actinobacteria;D_2__Thermoleophilia;D_3__Solirubrobacterales":0.0,"D_0__Bacteria;D_1__Actinobacteria;D_2__Thermoleophilia;D_3__uncultured":0.0,"D_0__Bacteria;D_1__Actinobacteria;D_2__Thermoleophilia;__":0.0,"D_0__Bacteria;D_1__Armatimonadetes;D_2__Armatimonadia;D_3__Armatimonadales":0.0,"D_0__Bacteria;D_1__Armatimonadetes;D_2__Chthonomonadetes;D_3__Chthonomonadales":0.0,"D_0__Bacteria;D_1__Armatimonadetes;D_2__Fimbriimonadia;D_3__Fimbriimonadales":0.0,"D_0__Bacteria;D_1__Armatimonadetes;D_2__uncultured;D_3__uncultured Firmicutes bacterium":0.0,"D_0__Bacteria;D_1__Armatimonadetes;D_2__uncultured;D_3__uncultured soil bacterium":0.0,"D_0__Bacteria;D_1__BRC1;D_2__uncultured soil bacterium PBS-74;D_3__uncultured soil bacterium PBS-74":0.0,"D_0__Bacteria;D_1__BRC1;__;__":0.0,"D_0__Bacteria;D_1__Bacteroidetes;D_2__Bacteroidia;D_3__Bacteroidales":4.0,"D_0__Bacteria;D_1__Bacteroidetes;D_2__Bacteroidia;D_3__Chitinophagales":0.0,"D_0__Bacteria;D_1__Bacteroidetes;D_2__Bacteroidia;D_3__Cytophagales":0.0,"D_0__Bacteria;D_1__Bacteroidetes;D_2__Bacteroidia;D_3__Flavobacteriales":0.0,"D_0__Bacteria;D_1__Bacteroidetes;D_2__Bacteroidia;D_3__Sphingobacteriales":0.0,"D_0__Bacteria;D_1__Bacteroidetes;D_2__Bacteroidia;__":0.0,"D_0__Bacteria;D_1__Bacteroidetes;D_2__Ignavibacteria;D_3__Ignavibacteriales":0.0,"D_0__Bacteria;D_1__Bacteroidetes;D_2__Ignavibacteria;D_3__Kryptoniales":0.0,"D_0__Bacteria;D_1__Bacteroidetes;D_2__Ignavibacteria;D_3__OPB56":0.0,"D_0__Bacteria;D_1__Bacteroidetes;D_2__Rhodothermia;D_3__Rhodothermales":0.0,"D_0__Bacteria;D_1__Chlamydiae;D_2__Chlamydiae;D_3__Chlamydiales":0.0,"D_0__Bacteria;D_1__Chloroflexi;D_2__Anaerolineae;D_3__Anaerolineales":0.0,"D_0__Bacteria;D_1__Chloroflexi;D_2__Anaerolineae;D_3__Ardenticatenales":0.0,"D_0__Bacteria;D_1__Chloroflexi;D_2__Anaerolineae;D_3__RBG-13-54-9":0.0,"D_0__Bacteria;D_1__Chloroflexi;D_2__Anaerolineae;D_3__SBR1031":0.0,"D_0__Bacteria;D_1__Chloroflexi;D_2__Chloroflexia;D_3__Chloroflexales":0.0,"D_0__Bacteria;D_1__Chloroflexi;D_2__Chloroflexia;D_3__Kallotenuales":0.0,"D_0__Bacteria;D_1__Chloroflexi;D_2__Chloroflexia;D_3__Thermomicrobiales":0.0,"D_0__Bacteria;D_1__Chloroflexi;D_2__Dehalococcoidia;D_3__S085":0.0,"D_0__Bacteria;D_1__Chloroflexi;D_2__Dehalococcoidia;D_3__SAR202 clade":0.0,"D_0__Bacteria;D_1__Chloroflexi;D_2__Gitt-GS-136;D_3__uncultured Anaerolineae bacterium":0.0,"D_0__Bacteria;D_1__Chloroflexi;D_2__Gitt-GS-136;D_3__uncultured Chloroflexus sp.":0.0,"D_0__Bacteria;D_1__Chloroflexi;D_2__Gitt-GS-136;D_3__uncultured bacterium":0.0,"D_0__Bacteria;D_1__Chloroflexi;D_2__Gitt-GS-136;__":0.0,"D_0__Bacteria;D_1__Chloroflexi;D_2__JG30-KF-CM66;D_3__uncultured Chloroflexi bacterium":0.0,"D_0__Bacteria;D_1__Chloroflexi;D_2__JG30-KF-CM66;D_3__uncultured bacterium":0.0,"D_0__Bacteria;D_1__Chloroflexi;D_2__KD4-96;D_3__uncultured Anaerolineaceae bacterium":0.0,"D_0__Bacteria;D_1__Chloroflexi;D_2__KD4-96;D_3__uncultured Chloroflexi bacterium":0.0,"D_0__Bacteria;D_1__Chloroflexi;D_2__KD4-96;D_3__uncultured bacterium":0.0,"D_0__Bacteria;D_1__Chloroflexi;D_2__KD4-96;__":0.0,"D_0__Bacteria;D_1__Chloroflexi;D_2__Ktedonobacteria;D_3__C0119":0.0,"D_0__Bacteria;D_1__Chloroflexi;D_2__TK10;__":0.0,"D_0__Bacteria;D_1__Cyanobacteria;D_2__Melainabacteria;D_3__Gastranaerophilales":0.0,"D_0__Bacteria;D_1__Cyanobacteria;D_2__Melainabacteria;D_3__Obscuribacterales":0.0,"D_0__Bacteria;D_1__Cyanobacteria;D_2__Melainabacteria;D_3__Vampirovibrionales":0.0,"D_0__Bacteria;D_1__Cyanobacteria;D_2__Oxyphotobacteria;D_3__Chloroplast":21.0,"D_0__Bacteria;D_1__Cyanobacteria;D_2__Oxyphotobacteria;D_3__Leptolyngbyales":0.0,"D_0__Bacteria;D_1__Cyanobacteria;D_2__Oxyphotobacteria;D_3__Nostocales":0.0,"D_0__Bacteria;D_1__Cyanobacteria;D_2__Oxyphotobacteria;D_3__Oxyphotobacteria Incertae Sedis":0.0,"D_0__Bacteria;D_1__Cyanobacteria;D_2__Oxyphotobacteria;D_3__Pseudanabaenales":0.0,"D_0__Bacteria;D_1__Cyanobacteria;D_2__Oxyphotobacteria;D_3__Synechococcales":0.0,"D_0__Bacteria;D_1__Cyanobacteria;D_2__Sericytochromatia;D_3__uncultured Bacillales bacterium":0.0,"D_0__Bacteria;D_1__Cyanobacteria;D_2__Sericytochromatia;D_3__uncultured bacterium":0.0,"D_0__Bacteria;D_1__Cyanobacteria;D_2__Sericytochromatia;D_3__unidentified":0.0,"D_0__Bacteria;D_1__Cyanobacteria;D_2__Sericytochromatia;__":0.0,"D_0__Bacteria;D_1__Deinococcus-Thermus;D_2__Deinococci;D_3__Deinococcales":0.0,"D_0__Bacteria;D_1__Deinococcus-Thermus;D_2__Deinococci;D_3__Thermales":0.0,"D_0__Bacteria;D_1__Dependentiae;D_2__Babeliae;D_3__Babeliales":0.0,"D_0__Bacteria;D_1__Epsilonbacteraeota;D_2__Campylobacteria;D_3__Campylobacterales":0.0,"D_0__Bacteria;D_1__FBP;D_2__metagenome;D_3__metagenome":0.0,"D_0__Bacteria;D_1__FBP;D_2__uncultured bacterium;D_3__uncultured bacterium":0.0,"D_0__Bacteria;D_1__FBP;D_2__uncultured endolithic bacterium;D_3__uncultured endolithic bacterium":0.0,"D_0__Bacteria;D_1__FBP;D_2__uncultured organism;D_3__uncultured organism":0.0,"D_0__Bacteria;D_1__Firmicutes;D_2__Bacilli;D_3__Bacillales":4520.0,"D_0__Bacteria;D_1__Firmicutes;D_2__Bacilli;D_3__Lactobacillales":0.0,"D_0__Bacteria;D_1__Firmicutes;D_2__Clostridia;D_3__Clostridiales":2.0,"D_0__Bacteria;D_1__Firmicutes;D_2__Clostridia;D_3__DTU014":0.0,"D_0__Bacteria;D_1__Firmicutes;D_2__Clostridia;D_3__Thermoanaerobacterales":0.0,"D_0__Bacteria;D_1__Firmicutes;D_2__Erysipelotrichia;D_3__Erysipelotrichales":0.0,"D_0__Bacteria;D_1__Firmicutes;D_2__Negativicutes;D_3__Selenomonadales":0.0,"D_0__Bacteria;D_1__Firmicutes;__;__":0.0,"D_0__Bacteria;D_1__Fusobacteria;D_2__Fusobacteriia;D_3__Fusobacteriales":0.0,"D_0__Bacteria;D_1__Gemmatimonadetes;D_2__Gemmatimonadetes;D_3__Gemmatimonadales":0.0,"D_0__Bacteria;D_1__Gemmatimonadetes;D_2__Longimicrobia;D_3__Longimicrobiales":0.0,"D_0__Bacteria;D_1__Latescibacteria;__;__":0.0,"D_0__Bacteria;D_1__Lentisphaerae;D_2__Lentisphaeria;D_3__Victivallales":0.0,"D_0__Bacteria;D_1__Nitrospirae;D_2__Nitrospira;D_3__Nitrospirales":0.0,"D_0__Bacteria;D_1__Patescibacteria;D_2__ABY1;D_3__Candidatus Magasanikbacteria":0.0,"D_0__Bacteria;D_1__Patescibacteria;D_2__Gracilibacteria;D_3__Absconditabacteriales (SR1)":0.0,"D_0__Bacteria;D_1__Patescibacteria;D_2__Gracilibacteria;D_3__Candidatus Peribacteria":0.0,"D_0__Bacteria;D_1__Patescibacteria;D_2__Gracilibacteria;D_3__Gracilibacteria bacterium canine oral taxon 291":0.0,"D_0__Bacteria;D_1__Patescibacteria;D_2__Gracilibacteria;D_3__Gracilibacteria bacterium canine oral taxon 394":0.0,"D_0__Bacteria;D_1__Patescibacteria;D_2__Gracilibacteria;D_3__Gracilibacteria bacterium oral taxon 873":0.0,"D_0__Bacteria;D_1__Patescibacteria;D_2__Gracilibacteria;D_3__JGI 0000069-P22":0.0,"D_0__Bacteria;D_1__Patescibacteria;D_2__Parcubacteria;D_3__Candidatus Kaiserbacteria":0.0,"D_0__Bacteria;D_1__Patescibacteria;D_2__Parcubacteria;D_3__Candidatus Zambryskibacteria":0.0,"D_0__Bacteria;D_1__Patescibacteria;D_2__Parcubacteria;D_3__uncultured bacterium":0.0,"D_0__Bacteria;D_1__Patescibacteria;D_2__Saccharimonadia;D_3__Saccharimonadales":0.0,"D_0__Bacteria;D_1__Planctomycetes;D_2__Phycisphaerae;D_3__Phycisphaerales":0.0,"D_0__Bacteria;D_1__Planctomycetes;D_2__Phycisphaerae;D_3__Tepidisphaerales":0.0,"D_0__Bacteria;D_1__Planctomycetes;D_2__Planctomycetacia;D_3__Gemmatales":0.0,"D_0__Bacteria;D_1__Planctomycetes;D_2__Planctomycetacia;D_3__Isosphaerales":0.0,"D_0__Bacteria;D_1__Planctomycetes;D_2__Planctomycetacia;D_3__Pirellulales":0.0,"D_0__Bacteria;D_1__Planctomycetes;D_2__Planctomycetacia;D_3__Planctomycetales":0.0,"D_0__Bacteria;D_1__Planctomycetes;D_2__Planctomycetacia;D_3__uncultured":0.0,"D_0__Bacteria;D_1__Proteobacteria;D_2__Alphaproteobacteria;D_3__Acetobacterales":0.0,"D_0__Bacteria;D_1__Proteobacteria;D_2__Alphaproteobacteria;D_3__Alphaproteobacteria Incertae Sedis":0.0,"D_0__Bacteria;D_1__Proteobacteria;D_2__Alphaproteobacteria;D_3__Azospirillales":0.0,"D_0__Bacteria;D_1__Proteobacteria;D_2__Alphaproteobacteria;D_3__Caulobacterales":0.0,"D_0__Bacteria;D_1__Proteobacteria;D_2__Alphaproteobacteria;D_3__Dongiales":0.0,"D_0__Bacteria;D_1__Proteobacteria;D_2__Alphaproteobacteria;D_3__Elsterales":0.0,"D_0__Bacteria;D_1__Proteobacteria;D_2__Alphaproteobacteria;D_3__Micavibrionales":0.0,"D_0__Bacteria;D_1__Proteobacteria;D_2__Alphaproteobacteria;D_3__Paracaedibacterales":0.0,"D_0__Bacteria;D_1__Proteobacteria;D_2__Alphaproteobacteria;D_3__Parvibaculales":0.0,"D_0__Bacteria;D_1__Proteobacteria;D_2__Alphaproteobacteria;D_3__Reyranellales":0.0,"D_0__Bacteria;D_1__Proteobacteria;D_2__Alphaproteobacteria;D_3__Rhizobiales":4.0,"D_0__Bacteria;D_1__Proteobacteria;D_2__Alphaproteobacteria;D_3__Rhodobacterales":22.0,"D_0__Bacteria;D_1__Proteobacteria;D_2__Alphaproteobacteria;D_3__Rhodospirillales":0.0,"D_0__Bacteria;D_1__Proteobacteria;D_2__Alphaproteobacteria;D_3__Rhodovibrionales":0.0,"D_0__Bacteria;D_1__Proteobacteria;D_2__Alphaproteobacteria;D_3__Rickettsiales":2.0,"D_0__Bacteria;D_1__Proteobacteria;D_2__Alphaproteobacteria;D_3__SAR11 clade":0.0,"D_0__Bacteria;D_1__Proteobacteria;D_2__Alphaproteobacteria;D_3__Sneathiellales":0.0,"D_0__Bacteria;D_1__Proteobacteria;D_2__Alphaproteobacteria;D_3__Sphingomonadales":0.0,"D_0__Bacteria;D_1__Proteobacteria;D_2__Alphaproteobacteria;D_3__Tistrellales":0.0,"D_0__Bacteria;D_1__Proteobacteria;D_2__Alphaproteobacteria;D_3__uncultured":0.0,"D_0__Bacteria;D_1__Proteobacteria;D_2__Alphaproteobacteria;__":0.0,"D_0__Bacteria;D_1__Proteobacteria;D_2__Deltaproteobacteria;D_3__Bdellovibrionales":0.0,"D_0__Bacteria;D_1__Proteobacteria;D_2__Deltaproteobacteria;D_3__Bradymonadales":0.0,"D_0__Bacteria;D_1__Proteobacteria;D_2__Deltaproteobacteria;D_3__Desulfarculales":0.0,"D_0__Bacteria;D_1__Proteobacteria;D_2__Deltaproteobacteria;D_3__Desulfobacterales":0.0,"D_0__Bacteria;D_1__Proteobacteria;D_2__Deltaproteobacteria;D_3__Desulfovibrionales":0.0,"D_0__Bacteria;D_1__Proteobacteria;D_2__Deltaproteobacteria;D_3__Myxococcales":0.0,"D_0__Bacteria;D_1__Proteobacteria;D_2__Deltaproteobacteria;D_3__Oligoflexales":0.0,"D_0__Bacteria;D_1__Proteobacteria;D_2__Deltaproteobacteria;D_3__SAR324 clade(Marine group B)":0.0,"D_0__Bacteria;D_1__Proteobacteria;D_2__Deltaproteobacteria;D_3__Syntrophobacterales":0.0,"D_0__Bacteria;D_1__Proteobacteria;D_2__Gammaproteobacteria;D_3__Aeromonadales":0.0,"D_0__Bacteria;D_1__Proteobacteria;D_2__Gammaproteobacteria;D_3__Alteromonadales":0.0,"D_0__Bacteria;D_1__Proteobacteria;D_2__Gammaproteobacteria;D_3__Betaproteobacteriales":13.0,"D_0__Bacteria;D_1__Proteobacteria;D_2__Gammaproteobacteria;D_3__CCD24":0.0,"D_0__Bacteria;D_1__Proteobacteria;D_2__Gammaproteobacteria;D_3__Cardiobacteriales":0.0,"D_0__Bacteria;D_1__Proteobacteria;D_2__Gammaproteobacteria;D_3__Cellvibrionales":0.0,"D_0__Bacteria;D_1__Proteobacteria;D_2__Gammaproteobacteria;D_3__Competibacterales":0.0,"D_0__Bacteria;D_1__Proteobacteria;D_2__Gammaproteobacteria;D_3__Diplorickettsiales":0.0,"D_0__Bacteria;D_1__Proteobacteria;D_2__Gammaproteobacteria;D_3__Enterobacteriales":0.0,"D_0__Bacteria;D_1__Proteobacteria;D_2__Gammaproteobacteria;D_3__Gammaproteobacteria Incertae Sedis":0.0,"D_0__Bacteria;D_1__Proteobacteria;D_2__Gammaproteobacteria;D_3__Legionellales":0.0,"D_0__Bacteria;D_1__Proteobacteria;D_2__Gammaproteobacteria;D_3__Nitrosococcales":0.0,"D_0__Bacteria;D_1__Proteobacteria;D_2__Gammaproteobacteria;D_3__Oceanospirillales":0.0,"D_0__Bacteria;D_1__Proteobacteria;D_2__Gammaproteobacteria;D_3__PLTA13":0.0,"D_0__Bacteria;D_1__Proteobacteria;D_2__Gammaproteobacteria;D_3__Pasteurellales":3.0,"D_0__Bacteria;D_1__Proteobacteria;D_2__Gammaproteobacteria;D_3__Pseudomonadales":7.0,"D_0__Bacteria;D_1__Proteobacteria;D_2__Gammaproteobacteria;D_3__R7C24":0.0,"D_0__Bacteria;D_1__Proteobacteria;D_2__Gammaproteobacteria;D_3__Salinisphaerales":0.0,"D_0__Bacteria;D_1__Proteobacteria;D_2__Gammaproteobacteria;D_3__Steroidobacterales":0.0,"D_0__Bacteria;D_1__Proteobacteria;D_2__Gammaproteobacteria;D_3__Vibrionales":0.0,"D_0__Bacteria;D_1__Proteobacteria;D_2__Gammaproteobacteria;D_3__Xanthomonadales":0.0,"D_0__Bacteria;D_1__Proteobacteria;D_2__Gammaproteobacteria;__":0.0,"D_0__Bacteria;D_1__Proteobacteria;__;__":0.0,"D_0__Bacteria;D_1__Rokubacteria;D_2__NC10;D_3__Rokubacteriales":0.0,"D_0__Bacteria;D_1__Spirochaetes;D_2__MVP-15;D_3__Firmicutes bacterium canine oral taxon 309":0.0,"D_0__Bacteria;D_1__Spirochaetes;D_2__Spirochaetia;D_3__Spirochaetales":0.0,"D_0__Bacteria;D_1__Synergistetes;D_2__Synergistia;D_3__Synergistales":0.0,"D_0__Bacteria;D_1__Tenericutes;D_2__Mollicutes;D_3__Acholeplasmatales":0.0,"D_0__Bacteria;D_1__Tenericutes;D_2__Mollicutes;D_3__Anaeroplasmatales":0.0,"D_0__Bacteria;D_1__Tenericutes;D_2__Mollicutes;D_3__Izimaplasmatales":0.0,"D_0__Bacteria;D_1__Tenericutes;D_2__Mollicutes;D_3__Mollicutes RF39":0.0,"D_0__Bacteria;D_1__Tenericutes;D_2__Mollicutes;D_3__Mycoplasmatales":0.0,"D_0__Bacteria;D_1__Verrucomicrobia;D_2__Verrucomicrobiae;D_3__Chthoniobacterales":0.0,"D_0__Bacteria;D_1__Verrucomicrobia;D_2__Verrucomicrobiae;D_3__Opitutales":0.0,"D_0__Bacteria;D_1__Verrucomicrobia;D_2__Verrucomicrobiae;D_3__Pedosphaerales":0.0,"D_0__Bacteria;D_1__Verrucomicrobia;D_2__Verrucomicrobiae;D_3__Verrucomicrobiales":0.0,"D_0__Bacteria;D_1__WPS-2;D_2__hydrothermal vent metagenome;D_3__hydrothermal vent metagenome":0.0,"D_0__Bacteria;D_1__WPS-2;D_2__metagenome;D_3__metagenome":0.0,"D_0__Bacteria;D_1__WPS-2;__;__":0.0,"D_0__Bacteria;__;__;__":0.0,"D_0__Eukaryota;D_1__Archaeplastida;D_2__Chloroplastida;D_3__Charophyta":0.0,"D_0__Eukaryota;D_1__Excavata;D_2__Discoba;D_3__Discicristata":0.0,"D_0__Eukaryota;D_1__Opisthokonta;D_2__Holozoa;D_3__Metazoa (Animalia)":0.0,"D_0__Eukaryota;D_1__Opisthokonta;__;__":0.0,"D_0__Eukaryota;__;__;__":0.0,"Unassigned;__;__;__":16.0,"BM_16S":12131.0,"Sample_Type":"skin","Sample_Source":"Scalp","16S_Region":"V1V3","Polymerase":"Qiagen_Taq","Donor":"D1"},{"index":"D1.toeweb.V1V3","D_0__Archaea;D_1__Euryarchaeota;D_2__Halobacteria;D_3__Halobacteriales":0.0,"D_0__Archaea;D_1__Euryarchaeota;D_2__Methanobacteria;D_3__Methanobacteriales":0.0,"D_0__Archaea;D_1__Euryarchaeota;D_2__Methanomicrobia;D_3__Methanosarcinales":0.0,"D_0__Archaea;D_1__Euryarchaeota;D_2__Thermococci;D_3__Methanofastidiosales":0.0,"D_0__Archaea;D_1__Euryarchaeota;D_2__Thermoplasmata;D_3__Methanomassiliicoccales":0.0,"D_0__Archaea;D_1__Nanoarchaeaeota;D_2__Woesearchaeia;D_3__Candidatus Staskawiczbacteria bacterium RIFOXYA2_FULL_32_7":0.0,"D_0__Archaea;D_1__Nanoarchaeaeota;D_2__Woesearchaeia;__":0.0,"D_0__Archaea;D_1__Nanoarchaeaeota;__;__":0.0,"D_0__Archaea;D_1__Thaumarchaeota;D_2__Nitrososphaeria;D_3__Nitrososphaerales":0.0,"D_0__Archaea;__;__;__":0.0,"D_0__Bacteria;D_1__Acidobacteria;D_2__Acidobacteriia;D_3__Acidobacteriales":0.0,"D_0__Bacteria;D_1__Acidobacteria;D_2__Acidobacteriia;D_3__Solibacterales":6.0,"D_0__Bacteria;D_1__Acidobacteria;D_2__Acidobacteriia;D_3__Subgroup 2":0.0,"D_0__Bacteria;D_1__Acidobacteria;D_2__Blastocatellia (Subgroup 4);D_3__Blastocatellales":43.0,"D_0__Bacteria;D_1__Acidobacteria;D_2__Blastocatellia (Subgroup 4);D_3__DS-100":0.0,"D_0__Bacteria;D_1__Acidobacteria;D_2__Blastocatellia (Subgroup 4);D_3__Pyrinomonadales":0.0,"D_0__Bacteria;D_1__Acidobacteria;D_2__Holophagae;D_3__Subgroup 7":0.0,"D_0__Bacteria;D_1__Acidobacteria;D_2__Subgroup 17;D_3__metagenome":0.0,"D_0__Bacteria;D_1__Acidobacteria;D_2__Subgroup 17;D_3__uncultured Acidobacteriales bacterium":0.0,"D_0__Bacteria;D_1__Acidobacteria;D_2__Subgroup 17;D_3__uncultured bacterium":0.0,"D_0__Bacteria;D_1__Acidobacteria;D_2__Subgroup 17;__":0.0,"D_0__Bacteria;D_1__Acidobacteria;D_2__Subgroup 22;__":0.0,"D_0__Bacteria;D_1__Acidobacteria;D_2__Subgroup 5;__":0.0,"D_0__Bacteria;D_1__Acidobacteria;D_2__Subgroup 6;D_3__Unknown Order":0.0,"D_0__Bacteria;D_1__Acidobacteria;D_2__Subgroup 6;D_3__uncultured Anaeromyxobacter sp.":0.0,"D_0__Bacteria;D_1__Acidobacteria;D_2__Subgroup 6;D_3__wastewater metagenome":0.0,"D_0__Bacteria;D_1__Acidobacteria;D_2__Subgroup 6;__":0.0,"D_0__Bacteria;D_1__Acidobacteria;D_2__Thermoanaerobaculia;D_3__Thermoanaerobaculales":0.0,"D_0__Bacteria;D_1__Actinobacteria;D_2__Acidimicrobiia;D_3__Actinomarinales":0.0,"D_0__Bacteria;D_1__Actinobacteria;D_2__Acidimicrobiia;D_3__IMCC26256":0.0,"D_0__Bacteria;D_1__Actinobacteria;D_2__Acidimicrobiia;D_3__Microtrichales":19.0,"D_0__Bacteria;D_1__Actinobacteria;D_2__Acidimicrobiia;D_3__uncultured":0.0,"D_0__Bacteria;D_1__Actinobacteria;D_2__Actinobacteria;D_3__Actinomycetales":0.0,"D_0__Bacteria;D_1__Actinobacteria;D_2__Actinobacteria;D_3__Bifidobacteriales":0.0,"D_0__Bacteria;D_1__Actinobacteria;D_2__Actinobacteria;D_3__Corynebacteriales":6270.0,"D_0__Bacteria;D_1__Actinobacteria;D_2__Actinobacteria;D_3__Frankiales":14.0,"D_0__Bacteria;D_1__Actinobacteria;D_2__Actinobacteria;D_3__Glycomycetales":0.0,"D_0__Bacteria;D_1__Actinobacteria;D_2__Actinobacteria;D_3__Kineosporiales":0.0,"D_0__Bacteria;D_1__Actinobacteria;D_2__Actinobacteria;D_3__Micrococcales":118.0,"D_0__Bacteria;D_1__Actinobacteria;D_2__Actinobacteria;D_3__Micromonosporales":0.0,"D_0__Bacteria;D_1__Actinobacteria;D_2__Actinobacteria;D_3__Propionibacteriales":82.0,"D_0__Bacteria;D_1__Actinobacteria;D_2__Actinobacteria;D_3__Pseudonocardiales":0.0,"D_0__Bacteria;D_1__Actinobacteria;D_2__Actinobacteria;D_3__Streptomycetales":0.0,"D_0__Bacteria;D_1__Actinobacteria;D_2__Actinobacteria;D_3__Streptosporangiales":0.0,"D_0__Bacteria;D_1__Actinobacteria;D_2__Actinobacteria;__":0.0,"D_0__Bacteria;D_1__Actinobacteria;D_2__Coriobacteriia;D_3__Coriobacteriales":4.0,"D_0__Bacteria;D_1__Actinobacteria;D_2__MB-A2-108;D_3__metagenome":0.0,"D_0__Bacteria;D_1__Actinobacteria;D_2__MB-A2-108;D_3__uncultured bacterium":0.0,"D_0__Bacteria;D_1__Actinobacteria;D_2__Nitriliruptoria;D_3__Euzebyales":0.0,"D_0__Bacteria;D_1__Actinobacteria;D_2__Rubrobacteria;D_3__Rubrobacterales":0.0,"D_0__Bacteria;D_1__Actinobacteria;D_2__Thermoleophilia;D_3__Gaiellales":2.0,"D_0__Bacteria;D_1__Actinobacteria;D_2__Thermoleophilia;D_3__Solirubrobacterales":3.0,"D_0__Bacteria;D_1__Actinobacteria;D_2__Thermoleophilia;D_3__uncultured":0.0,"D_0__Bacteria;D_1__Actinobacteria;D_2__Thermoleophilia;__":0.0,"D_0__Bacteria;D_1__Armatimonadetes;D_2__Armatimonadia;D_3__Armatimonadales":0.0,"D_0__Bacteria;D_1__Armatimonadetes;D_2__Chthonomonadetes;D_3__Chthonomonadales":0.0,"D_0__Bacteria;D_1__Armatimonadetes;D_2__Fimbriimonadia;D_3__Fimbriimonadales":0.0,"D_0__Bacteria;D_1__Armatimonadetes;D_2__uncultured;D_3__uncultured Firmicutes bacterium":0.0,"D_0__Bacteria;D_1__Armatimonadetes;D_2__uncultured;D_3__uncultured soil bacterium":0.0,"D_0__Bacteria;D_1__BRC1;D_2__uncultured soil bacterium PBS-74;D_3__uncultured soil bacterium PBS-74":0.0,"D_0__Bacteria;D_1__BRC1;__;__":0.0,"D_0__Bacteria;D_1__Bacteroidetes;D_2__Bacteroidia;D_3__Bacteroidales":23.0,"D_0__Bacteria;D_1__Bacteroidetes;D_2__Bacteroidia;D_3__Chitinophagales":5.0,"D_0__Bacteria;D_1__Bacteroidetes;D_2__Bacteroidia;D_3__Cytophagales":25.0,"D_0__Bacteria;D_1__Bacteroidetes;D_2__Bacteroidia;D_3__Flavobacteriales":5.0,"D_0__Bacteria;D_1__Bacteroidetes;D_2__Bacteroidia;D_3__Sphingobacteriales":26.0,"D_0__Bacteria;D_1__Bacteroidetes;D_2__Bacteroidia;__":24.0,"D_0__Bacteria;D_1__Bacteroidetes;D_2__Ignavibacteria;D_3__Ignavibacteriales":0.0,"D_0__Bacteria;D_1__Bacteroidetes;D_2__Ignavibacteria;D_3__Kryptoniales":0.0,"D_0__Bacteria;D_1__Bacteroidetes;D_2__Ignavibacteria;D_3__OPB56":0.0,"D_0__Bacteria;D_1__Bacteroidetes;D_2__Rhodothermia;D_3__Rhodothermales":0.0,"D_0__Bacteria;D_1__Chlamydiae;D_2__Chlamydiae;D_3__Chlamydiales":0.0,"D_0__Bacteria;D_1__Chloroflexi;D_2__Anaerolineae;D_3__Anaerolineales":0.0,"D_0__Bacteria;D_1__Chloroflexi;D_2__Anaerolineae;D_3__Ardenticatenales":318.0,"D_0__Bacteria;D_1__Chloroflexi;D_2__Anaerolineae;D_3__RBG-13-54-9":0.0,"D_0__Bacteria;D_1__Chloroflexi;D_2__Anaerolineae;D_3__SBR1031":44.0,"D_0__Bacteria;D_1__Chloroflexi;D_2__Chloroflexia;D_3__Chloroflexales":0.0,"D_0__Bacteria;D_1__Chloroflexi;D_2__Chloroflexia;D_3__Kallotenuales":0.0,"D_0__Bacteria;D_1__Chloroflexi;D_2__Chloroflexia;D_3__Thermomicrobiales":0.0,"D_0__Bacteria;D_1__Chloroflexi;D_2__Dehalococcoidia;D_3__S085":0.0,"D_0__Bacteria;D_1__Chloroflexi;D_2__Dehalococcoidia;D_3__SAR202 clade":0.0,"D_0__Bacteria;D_1__Chloroflexi;D_2__Gitt-GS-136;D_3__uncultured Anaerolineae bacterium":0.0,"D_0__Bacteria;D_1__Chloroflexi;D_2__Gitt-GS-136;D_3__uncultured Chloroflexus sp.":0.0,"D_0__Bacteria;D_1__Chloroflexi;D_2__Gitt-GS-136;D_3__uncultured bacterium":0.0,"D_0__Bacteria;D_1__Chloroflexi;D_2__Gitt-GS-136;__":0.0,"D_0__Bacteria;D_1__Chloroflexi;D_2__JG30-KF-CM66;D_3__uncultured Chloroflexi bacterium":0.0,"D_0__Bacteria;D_1__Chloroflexi;D_2__JG30-KF-CM66;D_3__uncultured bacterium":0.0,"D_0__Bacteria;D_1__Chloroflexi;D_2__KD4-96;D_3__uncultured Anaerolineaceae bacterium":0.0,"D_0__Bacteria;D_1__Chloroflexi;D_2__KD4-96;D_3__uncultured Chloroflexi bacterium":0.0,"D_0__Bacteria;D_1__Chloroflexi;D_2__KD4-96;D_3__uncultured bacterium":0.0,"D_0__Bacteria;D_1__Chloroflexi;D_2__KD4-96;__":0.0,"D_0__Bacteria;D_1__Chloroflexi;D_2__Ktedonobacteria;D_3__C0119":0.0,"D_0__Bacteria;D_1__Chloroflexi;D_2__TK10;__":0.0,"D_0__Bacteria;D_1__Cyanobacteria;D_2__Melainabacteria;D_3__Gastranaerophilales":0.0,"D_0__Bacteria;D_1__Cyanobacteria;D_2__Melainabacteria;D_3__Obscuribacterales":0.0,"D_0__Bacteria;D_1__Cyanobacteria;D_2__Melainabacteria;D_3__Vampirovibrionales":0.0,"D_0__Bacteria;D_1__Cyanobacteria;D_2__Oxyphotobacteria;D_3__Chloroplast":243.0,"D_0__Bacteria;D_1__Cyanobacteria;D_2__Oxyphotobacteria;D_3__Leptolyngbyales":0.0,"D_0__Bacteria;D_1__Cyanobacteria;D_2__Oxyphotobacteria;D_3__Nostocales":4.0,"D_0__Bacteria;D_1__Cyanobacteria;D_2__Oxyphotobacteria;D_3__Oxyphotobacteria Incertae Sedis":9.0,"D_0__Bacteria;D_1__Cyanobacteria;D_2__Oxyphotobacteria;D_3__Pseudanabaenales":0.0,"D_0__Bacteria;D_1__Cyanobacteria;D_2__Oxyphotobacteria;D_3__Synechococcales":0.0,"D_0__Bacteria;D_1__Cyanobacteria;D_2__Sericytochromatia;D_3__uncultured Bacillales bacterium":0.0,"D_0__Bacteria;D_1__Cyanobacteria;D_2__Sericytochromatia;D_3__uncultured bacterium":0.0,"D_0__Bacteria;D_1__Cyanobacteria;D_2__Sericytochromatia;D_3__unidentified":0.0,"D_0__Bacteria;D_1__Cyanobacteria;D_2__Sericytochromatia;__":0.0,"D_0__Bacteria;D_1__Deinococcus-Thermus;D_2__Deinococci;D_3__Deinococcales":344.0,"D_0__Bacteria;D_1__Deinococcus-Thermus;D_2__Deinococci;D_3__Thermales":0.0,"D_0__Bacteria;D_1__Dependentiae;D_2__Babeliae;D_3__Babeliales":0.0,"D_0__Bacteria;D_1__Epsilonbacteraeota;D_2__Campylobacteria;D_3__Campylobacterales":0.0,"D_0__Bacteria;D_1__FBP;D_2__metagenome;D_3__metagenome":0.0,"D_0__Bacteria;D_1__FBP;D_2__uncultured bacterium;D_3__uncultured bacterium":0.0,"D_0__Bacteria;D_1__FBP;D_2__uncultured endolithic bacterium;D_3__uncultured endolithic bacterium":0.0,"D_0__Bacteria;D_1__FBP;D_2__uncultured organism;D_3__uncultured organism":0.0,"D_0__Bacteria;D_1__Firmicutes;D_2__Bacilli;D_3__Bacillales":10650.0,"D_0__Bacteria;D_1__Firmicutes;D_2__Bacilli;D_3__Lactobacillales":5.0,"D_0__Bacteria;D_1__Firmicutes;D_2__Clostridia;D_3__Clostridiales":88.0,"D_0__Bacteria;D_1__Firmicutes;D_2__Clostridia;D_3__DTU014":0.0,"D_0__Bacteria;D_1__Firmicutes;D_2__Clostridia;D_3__Thermoanaerobacterales":0.0,"D_0__Bacteria;D_1__Firmicutes;D_2__Erysipelotrichia;D_3__Erysipelotrichales":6.0,"D_0__Bacteria;D_1__Firmicutes;D_2__Negativicutes;D_3__Selenomonadales":0.0,"D_0__Bacteria;D_1__Firmicutes;__;__":0.0,"D_0__Bacteria;D_1__Fusobacteria;D_2__Fusobacteriia;D_3__Fusobacteriales":0.0,"D_0__Bacteria;D_1__Gemmatimonadetes;D_2__Gemmatimonadetes;D_3__Gemmatimonadales":0.0,"D_0__Bacteria;D_1__Gemmatimonadetes;D_2__Longimicrobia;D_3__Longimicrobiales":0.0,"D_0__Bacteria;D_1__Latescibacteria;__;__":0.0,"D_0__Bacteria;D_1__Lentisphaerae;D_2__Lentisphaeria;D_3__Victivallales":0.0,"D_0__Bacteria;D_1__Nitrospirae;D_2__Nitrospira;D_3__Nitrospirales":0.0,"D_0__Bacteria;D_1__Patescibacteria;D_2__ABY1;D_3__Candidatus Magasanikbacteria":0.0,"D_0__Bacteria;D_1__Patescibacteria;D_2__Gracilibacteria;D_3__Absconditabacteriales (SR1)":0.0,"D_0__Bacteria;D_1__Patescibacteria;D_2__Gracilibacteria;D_3__Candidatus Peribacteria":0.0,"D_0__Bacteria;D_1__Patescibacteria;D_2__Gracilibacteria;D_3__Gracilibacteria bacterium canine oral taxon 291":0.0,"D_0__Bacteria;D_1__Patescibacteria;D_2__Gracilibacteria;D_3__Gracilibacteria bacterium canine oral taxon 394":0.0,"D_0__Bacteria;D_1__Patescibacteria;D_2__Gracilibacteria;D_3__Gracilibacteria bacterium oral taxon 873":0.0,"D_0__Bacteria;D_1__Patescibacteria;D_2__Gracilibacteria;D_3__JGI 0000069-P22":0.0,"D_0__Bacteria;D_1__Patescibacteria;D_2__Parcubacteria;D_3__Candidatus Kaiserbacteria":0.0,"D_0__Bacteria;D_1__Patescibacteria;D_2__Parcubacteria;D_3__Candidatus Zambryskibacteria":0.0,"D_0__Bacteria;D_1__Patescibacteria;D_2__Parcubacteria;D_3__uncultured bacterium":0.0,"D_0__Bacteria;D_1__Patescibacteria;D_2__Saccharimonadia;D_3__Saccharimonadales":129.0,"D_0__Bacteria;D_1__Planctomycetes;D_2__Phycisphaerae;D_3__Phycisphaerales":0.0,"D_0__Bacteria;D_1__Planctomycetes;D_2__Phycisphaerae;D_3__Tepidisphaerales":0.0,"D_0__Bacteria;D_1__Planctomycetes;D_2__Planctomycetacia;D_3__Gemmatales":120.0,"D_0__Bacteria;D_1__Planctomycetes;D_2__Planctomycetacia;D_3__Isosphaerales":0.0,"D_0__Bacteria;D_1__Planctomycetes;D_2__Planctomycetacia;D_3__Pirellulales":0.0,"D_0__Bacteria;D_1__Planctomycetes;D_2__Planctomycetacia;D_3__Planctomycetales":28.0,"D_0__Bacteria;D_1__Planctomycetes;D_2__Planctomycetacia;D_3__uncultured":0.0,"D_0__Bacteria;D_1__Proteobacteria;D_2__Alphaproteobacteria;D_3__Acetobacterales":74.0,"D_0__Bacteria;D_1__Proteobacteria;D_2__Alphaproteobacteria;D_3__Alphaproteobacteria Incertae Sedis":0.0,"D_0__Bacteria;D_1__Proteobacteria;D_2__Alphaproteobacteria;D_3__Azospirillales":4.0,"D_0__Bacteria;D_1__Proteobacteria;D_2__Alphaproteobacteria;D_3__Caulobacterales":71.0,"D_0__Bacteria;D_1__Proteobacteria;D_2__Alphaproteobacteria;D_3__Dongiales":0.0,"D_0__Bacteria;D_1__Proteobacteria;D_2__Alphaproteobacteria;D_3__Elsterales":0.0,"D_0__Bacteria;D_1__Proteobacteria;D_2__Alphaproteobacteria;D_3__Micavibrionales":0.0,"D_0__Bacteria;D_1__Proteobacteria;D_2__Alphaproteobacteria;D_3__Paracaedibacterales":0.0,"D_0__Bacteria;D_1__Proteobacteria;D_2__Alphaproteobacteria;D_3__Parvibaculales":0.0,"D_0__Bacteria;D_1__Proteobacteria;D_2__Alphaproteobacteria;D_3__Reyranellales":0.0,"D_0__Bacteria;D_1__Proteobacteria;D_2__Alphaproteobacteria;D_3__Rhizobiales":553.0,"D_0__Bacteria;D_1__Proteobacteria;D_2__Alphaproteobacteria;D_3__Rhodobacterales":194.0,"D_0__Bacteria;D_1__Proteobacteria;D_2__Alphaproteobacteria;D_3__Rhodospirillales":0.0,"D_0__Bacteria;D_1__Proteobacteria;D_2__Alphaproteobacteria;D_3__Rhodovibrionales":0.0,"D_0__Bacteria;D_1__Proteobacteria;D_2__Alphaproteobacteria;D_3__Rickettsiales":39.0,"D_0__Bacteria;D_1__Proteobacteria;D_2__Alphaproteobacteria;D_3__SAR11 clade":0.0,"D_0__Bacteria;D_1__Proteobacteria;D_2__Alphaproteobacteria;D_3__Sneathiellales":0.0,"D_0__Bacteria;D_1__Proteobacteria;D_2__Alphaproteobacteria;D_3__Sphingomonadales":161.0,"D_0__Bacteria;D_1__Proteobacteria;D_2__Alphaproteobacteria;D_3__Tistrellales":0.0,"D_0__Bacteria;D_1__Proteobacteria;D_2__Alphaproteobacteria;D_3__uncultured":0.0,"D_0__Bacteria;D_1__Proteobacteria;D_2__Alphaproteobacteria;__":0.0,"D_0__Bacteria;D_1__Proteobacteria;D_2__Deltaproteobacteria;D_3__Bdellovibrionales":12.0,"D_0__Bacteria;D_1__Proteobacteria;D_2__Deltaproteobacteria;D_3__Bradymonadales":0.0,"D_0__Bacteria;D_1__Proteobacteria;D_2__Deltaproteobacteria;D_3__Desulfarculales":0.0,"D_0__Bacteria;D_1__Proteobacteria;D_2__Deltaproteobacteria;D_3__Desulfobacterales":0.0,"D_0__Bacteria;D_1__Proteobacteria;D_2__Deltaproteobacteria;D_3__Desulfovibrionales":0.0,"D_0__Bacteria;D_1__Proteobacteria;D_2__Deltaproteobacteria;D_3__Myxococcales":0.0,"D_0__Bacteria;D_1__Proteobacteria;D_2__Deltaproteobacteria;D_3__Oligoflexales":0.0,"D_0__Bacteria;D_1__Proteobacteria;D_2__Deltaproteobacteria;D_3__SAR324 clade(Marine group B)":0.0,"D_0__Bacteria;D_1__Proteobacteria;D_2__Deltaproteobacteria;D_3__Syntrophobacterales":0.0,"D_0__Bacteria;D_1__Proteobacteria;D_2__Gammaproteobacteria;D_3__Aeromonadales":0.0,"D_0__Bacteria;D_1__Proteobacteria;D_2__Gammaproteobacteria;D_3__Alteromonadales":0.0,"D_0__Bacteria;D_1__Proteobacteria;D_2__Gammaproteobacteria;D_3__Betaproteobacteriales":123.0,"D_0__Bacteria;D_1__Proteobacteria;D_2__Gammaproteobacteria;D_3__CCD24":0.0,"D_0__Bacteria;D_1__Proteobacteria;D_2__Gammaproteobacteria;D_3__Cardiobacteriales":0.0,"D_0__Bacteria;D_1__Proteobacteria;D_2__Gammaproteobacteria;D_3__Cellvibrionales":0.0,"D_0__Bacteria;D_1__Proteobacteria;D_2__Gammaproteobacteria;D_3__Competibacterales":0.0,"D_0__Bacteria;D_1__Proteobacteria;D_2__Gammaproteobacteria;D_3__Diplorickettsiales":0.0,"D_0__Bacteria;D_1__Proteobacteria;D_2__Gammaproteobacteria;D_3__Enterobacteriales":15.0,"D_0__Bacteria;D_1__Proteobacteria;D_2__Gammaproteobacteria;D_3__Gammaproteobacteria Incertae Sedis":0.0,"D_0__Bacteria;D_1__Proteobacteria;D_2__Gammaproteobacteria;D_3__Legionellales":0.0,"D_0__Bacteria;D_1__Proteobacteria;D_2__Gammaproteobacteria;D_3__Nitrosococcales":0.0,"D_0__Bacteria;D_1__Proteobacteria;D_2__Gammaproteobacteria;D_3__Oceanospirillales":0.0,"D_0__Bacteria;D_1__Proteobacteria;D_2__Gammaproteobacteria;D_3__PLTA13":0.0,"D_0__Bacteria;D_1__Proteobacteria;D_2__Gammaproteobacteria;D_3__Pasteurellales":0.0,"D_0__Bacteria;D_1__Proteobacteria;D_2__Gammaproteobacteria;D_3__Pseudomonadales":77.0,"D_0__Bacteria;D_1__Proteobacteria;D_2__Gammaproteobacteria;D_3__R7C24":0.0,"D_0__Bacteria;D_1__Proteobacteria;D_2__Gammaproteobacteria;D_3__Salinisphaerales":0.0,"D_0__Bacteria;D_1__Proteobacteria;D_2__Gammaproteobacteria;D_3__Steroidobacterales":3.0,"D_0__Bacteria;D_1__Proteobacteria;D_2__Gammaproteobacteria;D_3__Vibrionales":0.0,"D_0__Bacteria;D_1__Proteobacteria;D_2__Gammaproteobacteria;D_3__Xanthomonadales":21.0,"D_0__Bacteria;D_1__Proteobacteria;D_2__Gammaproteobacteria;__":0.0,"D_0__Bacteria;D_1__Proteobacteria;__;__":0.0,"D_0__Bacteria;D_1__Rokubacteria;D_2__NC10;D_3__Rokubacteriales":0.0,"D_0__Bacteria;D_1__Spirochaetes;D_2__MVP-15;D_3__Firmicutes bacterium canine oral taxon 309":0.0,"D_0__Bacteria;D_1__Spirochaetes;D_2__Spirochaetia;D_3__Spirochaetales":0.0,"D_0__Bacteria;D_1__Synergistetes;D_2__Synergistia;D_3__Synergistales":0.0,"D_0__Bacteria;D_1__Tenericutes;D_2__Mollicutes;D_3__Acholeplasmatales":0.0,"D_0__Bacteria;D_1__Tenericutes;D_2__Mollicutes;D_3__Anaeroplasmatales":0.0,"D_0__Bacteria;D_1__Tenericutes;D_2__Mollicutes;D_3__Izimaplasmatales":0.0,"D_0__Bacteria;D_1__Tenericutes;D_2__Mollicutes;D_3__Mollicutes RF39":0.0,"D_0__Bacteria;D_1__Tenericutes;D_2__Mollicutes;D_3__Mycoplasmatales":0.0,"D_0__Bacteria;D_1__Verrucomicrobia;D_2__Verrucomicrobiae;D_3__Chthoniobacterales":0.0,"D_0__Bacteria;D_1__Verrucomicrobia;D_2__Verrucomicrobiae;D_3__Opitutales":0.0,"D_0__Bacteria;D_1__Verrucomicrobia;D_2__Verrucomicrobiae;D_3__Pedosphaerales":0.0,"D_0__Bacteria;D_1__Verrucomicrobia;D_2__Verrucomicrobiae;D_3__Verrucomicrobiales":14.0,"D_0__Bacteria;D_1__WPS-2;D_2__hydrothermal vent metagenome;D_3__hydrothermal vent metagenome":13.0,"D_0__Bacteria;D_1__WPS-2;D_2__metagenome;D_3__metagenome":13.0,"D_0__Bacteria;D_1__WPS-2;__;__":0.0,"D_0__Bacteria;__;__;__":0.0,"D_0__Eukaryota;D_1__Archaeplastida;D_2__Chloroplastida;D_3__Charophyta":0.0,"D_0__Eukaryota;D_1__Excavata;D_2__Discoba;D_3__Discicristata":0.0,"D_0__Eukaryota;D_1__Opisthokonta;D_2__Holozoa;D_3__Metazoa (Animalia)":0.0,"D_0__Eukaryota;D_1__Opisthokonta;__;__":0.0,"D_0__Eukaryota;__;__;__":0.0,"Unassigned;__;__;__":246.0,"BM_16S":60927.0,"Sample_Type":"skin","Sample_Source":"Toe_web","16S_Region":"V1V3","Polymerase":"KAPA","Donor":"D1"},{"index":"D2.armpit.V1V3","D_0__Archaea;D_1__Euryarchaeota;D_2__Halobacteria;D_3__Halobacteriales":0.0,"D_0__Archaea;D_1__Euryarchaeota;D_2__Methanobacteria;D_3__Methanobacteriales":0.0,"D_0__Archaea;D_1__Euryarchaeota;D_2__Methanomicrobia;D_3__Methanosarcinales":0.0,"D_0__Archaea;D_1__Euryarchaeota;D_2__Thermococci;D_3__Methanofastidiosales":0.0,"D_0__Archaea;D_1__Euryarchaeota;D_2__Thermoplasmata;D_3__Methanomassiliicoccales":0.0,"D_0__Archaea;D_1__Nanoarchaeaeota;D_2__Woesearchaeia;D_3__Candidatus Staskawiczbacteria bacterium RIFOXYA2_FULL_32_7":0.0,"D_0__Archaea;D_1__Nanoarchaeaeota;D_2__Woesearchaeia;__":0.0,"D_0__Archaea;D_1__Nanoarchaeaeota;__;__":38.0,"D_0__Archaea;D_1__Thaumarchaeota;D_2__Nitrososphaeria;D_3__Nitrososphaerales":0.0,"D_0__Archaea;__;__;__":0.0,"D_0__Bacteria;D_1__Acidobacteria;D_2__Acidobacteriia;D_3__Acidobacteriales":0.0,"D_0__Bacteria;D_1__Acidobacteria;D_2__Acidobacteriia;D_3__Solibacterales":0.0,"D_0__Bacteria;D_1__Acidobacteria;D_2__Acidobacteriia;D_3__Subgroup 2":0.0,"D_0__Bacteria;D_1__Acidobacteria;D_2__Blastocatellia (Subgroup 4);D_3__Blastocatellales":0.0,"D_0__Bacteria;D_1__Acidobacteria;D_2__Blastocatellia (Subgroup 4);D_3__DS-100":0.0,"D_0__Bacteria;D_1__Acidobacteria;D_2__Blastocatellia (Subgroup 4);D_3__Pyrinomonadales":0.0,"D_0__Bacteria;D_1__Acidobacteria;D_2__Holophagae;D_3__Subgroup 7":0.0,"D_0__Bacteria;D_1__Acidobacteria;D_2__Subgroup 17;D_3__metagenome":0.0,"D_0__Bacteria;D_1__Acidobacteria;D_2__Subgroup 17;D_3__uncultured Acidobacteriales bacterium":0.0,"D_0__Bacteria;D_1__Acidobacteria;D_2__Subgroup 17;D_3__uncultured bacterium":0.0,"D_0__Bacteria;D_1__Acidobacteria;D_2__Subgroup 17;__":0.0,"D_0__Bacteria;D_1__Acidobacteria;D_2__Subgroup 22;__":0.0,"D_0__Bacteria;D_1__Acidobacteria;D_2__Subgroup 5;__":0.0,"D_0__Bacteria;D_1__Acidobacteria;D_2__Subgroup 6;D_3__Unknown Order":0.0,"D_0__Bacteria;D_1__Acidobacteria;D_2__Subgroup 6;D_3__uncultured Anaeromyxobacter sp.":0.0,"D_0__Bacteria;D_1__Acidobacteria;D_2__Subgroup 6;D_3__wastewater metagenome":0.0,"D_0__Bacteria;D_1__Acidobacteria;D_2__Subgroup 6;__":0.0,"D_0__Bacteria;D_1__Acidobacteria;D_2__Thermoanaerobaculia;D_3__Thermoanaerobaculales":0.0,"D_0__Bacteria;D_1__Actinobacteria;D_2__Acidimicrobiia;D_3__Actinomarinales":0.0,"D_0__Bacteria;D_1__Actinobacteria;D_2__Acidimicrobiia;D_3__IMCC26256":0.0,"D_0__Bacteria;D_1__Actinobacteria;D_2__Acidimicrobiia;D_3__Microtrichales":0.0,"D_0__Bacteria;D_1__Actinobacteria;D_2__Acidimicrobiia;D_3__uncultured":0.0,"D_0__Bacteria;D_1__Actinobacteria;D_2__Actinobacteria;D_3__Actinomycetales":0.0,"D_0__Bacteria;D_1__Actinobacteria;D_2__Actinobacteria;D_3__Bifidobacteriales":0.0,"D_0__Bacteria;D_1__Actinobacteria;D_2__Actinobacteria;D_3__Corynebacteriales":5455.0,"D_0__Bacteria;D_1__Actinobacteria;D_2__Actinobacteria;D_3__Frankiales":0.0,"D_0__Bacteria;D_1__Actinobacteria;D_2__Actinobacteria;D_3__Glycomycetales":0.0,"D_0__Bacteria;D_1__Actinobacteria;D_2__Actinobacteria;D_3__Kineosporiales":0.0,"D_0__Bacteria;D_1__Actinobacteria;D_2__Actinobacteria;D_3__Micrococcales":4.0,"D_0__Bacteria;D_1__Actinobacteria;D_2__Actinobacteria;D_3__Micromonosporales":0.0,"D_0__Bacteria;D_1__Actinobacteria;D_2__Actinobacteria;D_3__Propionibacteriales":240.0,"D_0__Bacteria;D_1__Actinobacteria;D_2__Actinobacteria;D_3__Pseudonocardiales":0.0,"D_0__Bacteria;D_1__Actinobacteria;D_2__Actinobacteria;D_3__Streptomycetales":0.0,"D_0__Bacteria;D_1__Actinobacteria;D_2__Actinobacteria;D_3__Streptosporangiales":0.0,"D_0__Bacteria;D_1__Actinobacteria;D_2__Actinobacteria;__":0.0,"D_0__Bacteria;D_1__Actinobacteria;D_2__Coriobacteriia;D_3__Coriobacteriales":13.0,"D_0__Bacteria;D_1__Actinobacteria;D_2__MB-A2-108;D_3__metagenome":0.0,"D_0__Bacteria;D_1__Actinobacteria;D_2__MB-A2-108;D_3__uncultured bacterium":0.0,"D_0__Bacteria;D_1__Actinobacteria;D_2__Nitriliruptoria;D_3__Euzebyales":0.0,"D_0__Bacteria;D_1__Actinobacteria;D_2__Rubrobacteria;D_3__Rubrobacterales":0.0,"D_0__Bacteria;D_1__Actinobacteria;D_2__Thermoleophilia;D_3__Gaiellales":0.0,"D_0__Bacteria;D_1__Actinobacteria;D_2__Thermoleophilia;D_3__Solirubrobacterales":0.0,"D_0__Bacteria;D_1__Actinobacteria;D_2__Thermoleophilia;D_3__uncultured":0.0,"D_0__Bacteria;D_1__Actinobacteria;D_2__Thermoleophilia;__":0.0,"D_0__Bacteria;D_1__Armatimonadetes;D_2__Armatimonadia;D_3__Armatimonadales":0.0,"D_0__Bacteria;D_1__Armatimonadetes;D_2__Chthonomonadetes;D_3__Chthonomonadales":0.0,"D_0__Bacteria;D_1__Armatimonadetes;D_2__Fimbriimonadia;D_3__Fimbriimonadales":0.0,"D_0__Bacteria;D_1__Armatimonadetes;D_2__uncultured;D_3__uncultured Firmicutes bacterium":0.0,"D_0__Bacteria;D_1__Armatimonadetes;D_2__uncultured;D_3__uncultured soil bacterium":0.0,"D_0__Bacteria;D_1__BRC1;D_2__uncultured soil bacterium PBS-74;D_3__uncultured soil bacterium PBS-74":0.0,"D_0__Bacteria;D_1__BRC1;__;__":0.0,"D_0__Bacteria;D_1__Bacteroidetes;D_2__Bacteroidia;D_3__Bacteroidales":762.0,"D_0__Bacteria;D_1__Bacteroidetes;D_2__Bacteroidia;D_3__Chitinophagales":9.0,"D_0__Bacteria;D_1__Bacteroidetes;D_2__Bacteroidia;D_3__Cytophagales":12.0,"D_0__Bacteria;D_1__Bacteroidetes;D_2__Bacteroidia;D_3__Flavobacteriales":7.0,"D_0__Bacteria;D_1__Bacteroidetes;D_2__Bacteroidia;D_3__Sphingobacteriales":0.0,"D_0__Bacteria;D_1__Bacteroidetes;D_2__Bacteroidia;__":0.0,"D_0__Bacteria;D_1__Bacteroidetes;D_2__Ignavibacteria;D_3__Ignavibacteriales":0.0,"D_0__Bacteria;D_1__Bacteroidetes;D_2__Ignavibacteria;D_3__Kryptoniales":0.0,"D_0__Bacteria;D_1__Bacteroidetes;D_2__Ignavibacteria;D_3__OPB56":0.0,"D_0__Bacteria;D_1__Bacteroidetes;D_2__Rhodothermia;D_3__Rhodothermales":0.0,"D_0__Bacteria;D_1__Chlamydiae;D_2__Chlamydiae;D_3__Chlamydiales":0.0,"D_0__Bacteria;D_1__Chloroflexi;D_2__Anaerolineae;D_3__Anaerolineales":0.0,"D_0__Bacteria;D_1__Chloroflexi;D_2__Anaerolineae;D_3__Ardenticatenales":0.0,"D_0__Bacteria;D_1__Chloroflexi;D_2__Anaerolineae;D_3__RBG-13-54-9":0.0,"D_0__Bacteria;D_1__Chloroflexi;D_2__Anaerolineae;D_3__SBR1031":0.0,"D_0__Bacteria;D_1__Chloroflexi;D_2__Chloroflexia;D_3__Chloroflexales":0.0,"D_0__Bacteria;D_1__Chloroflexi;D_2__Chloroflexia;D_3__Kallotenuales":0.0,"D_0__Bacteria;D_1__Chloroflexi;D_2__Chloroflexia;D_3__Thermomicrobiales":0.0,"D_0__Bacteria;D_1__Chloroflexi;D_2__Dehalococcoidia;D_3__S085":0.0,"D_0__Bacteria;D_1__Chloroflexi;D_2__Dehalococcoidia;D_3__SAR202 clade":0.0,"D_0__Bacteria;D_1__Chloroflexi;D_2__Gitt-GS-136;D_3__uncultured Anaerolineae bacterium":0.0,"D_0__Bacteria;D_1__Chloroflexi;D_2__Gitt-GS-136;D_3__uncultured Chloroflexus sp.":0.0,"D_0__Bacteria;D_1__Chloroflexi;D_2__Gitt-GS-136;D_3__uncultured bacterium":0.0,"D_0__Bacteria;D_1__Chloroflexi;D_2__Gitt-GS-136;__":0.0,"D_0__Bacteria;D_1__Chloroflexi;D_2__JG30-KF-CM66;D_3__uncultured Chloroflexi bacterium":0.0,"D_0__Bacteria;D_1__Chloroflexi;D_2__JG30-KF-CM66;D_3__uncultured bacterium":0.0,"D_0__Bacteria;D_1__Chloroflexi;D_2__KD4-96;D_3__uncultured Anaerolineaceae bacterium":0.0,"D_0__Bacteria;D_1__Chloroflexi;D_2__KD4-96;D_3__uncultured Chloroflexi bacterium":0.0,"D_0__Bacteria;D_1__Chloroflexi;D_2__KD4-96;D_3__uncultured bacterium":0.0,"D_0__Bacteria;D_1__Chloroflexi;D_2__KD4-96;__":0.0,"D_0__Bacteria;D_1__Chloroflexi;D_2__Ktedonobacteria;D_3__C0119":0.0,"D_0__Bacteria;D_1__Chloroflexi;D_2__TK10;__":0.0,"D_0__Bacteria;D_1__Cyanobacteria;D_2__Melainabacteria;D_3__Gastranaerophilales":0.0,"D_0__Bacteria;D_1__Cyanobacteria;D_2__Melainabacteria;D_3__Obscuribacterales":0.0,"D_0__Bacteria;D_1__Cyanobacteria;D_2__Melainabacteria;D_3__Vampirovibrionales":0.0,"D_0__Bacteria;D_1__Cyanobacteria;D_2__Oxyphotobacteria;D_3__Chloroplast":216.0,"D_0__Bacteria;D_1__Cyanobacteria;D_2__Oxyphotobacteria;D_3__Leptolyngbyales":0.0,"D_0__Bacteria;D_1__Cyanobacteria;D_2__Oxyphotobacteria;D_3__Nostocales":0.0,"D_0__Bacteria;D_1__Cyanobacteria;D_2__Oxyphotobacteria;D_3__Oxyphotobacteria Incertae Sedis":0.0,"D_0__Bacteria;D_1__Cyanobacteria;D_2__Oxyphotobacteria;D_3__Pseudanabaenales":14.0,"D_0__Bacteria;D_1__Cyanobacteria;D_2__Oxyphotobacteria;D_3__Synechococcales":19.0,"D_0__Bacteria;D_1__Cyanobacteria;D_2__Sericytochromatia;D_3__uncultured Bacillales bacterium":0.0,"D_0__Bacteria;D_1__Cyanobacteria;D_2__Sericytochromatia;D_3__uncultured bacterium":0.0,"D_0__Bacteria;D_1__Cyanobacteria;D_2__Sericytochromatia;D_3__unidentified":0.0,"D_0__Bacteria;D_1__Cyanobacteria;D_2__Sericytochromatia;__":0.0,"D_0__Bacteria;D_1__Deinococcus-Thermus;D_2__Deinococci;D_3__Deinococcales":0.0,"D_0__Bacteria;D_1__Deinococcus-Thermus;D_2__Deinococci;D_3__Thermales":0.0,"D_0__Bacteria;D_1__Dependentiae;D_2__Babeliae;D_3__Babeliales":0.0,"D_0__Bacteria;D_1__Epsilonbacteraeota;D_2__Campylobacteria;D_3__Campylobacterales":0.0,"D_0__Bacteria;D_1__FBP;D_2__metagenome;D_3__metagenome":0.0,"D_0__Bacteria;D_1__FBP;D_2__uncultured bacterium;D_3__uncultured bacterium":0.0,"D_0__Bacteria;D_1__FBP;D_2__uncultured endolithic bacterium;D_3__uncultured endolithic bacterium":0.0,"D_0__Bacteria;D_1__FBP;D_2__uncultured organism;D_3__uncultured organism":0.0,"D_0__Bacteria;D_1__Firmicutes;D_2__Bacilli;D_3__Bacillales":6956.0,"D_0__Bacteria;D_1__Firmicutes;D_2__Bacilli;D_3__Lactobacillales":419.0,"D_0__Bacteria;D_1__Firmicutes;D_2__Clostridia;D_3__Clostridiales":103.0,"D_0__Bacteria;D_1__Firmicutes;D_2__Clostridia;D_3__DTU014":0.0,"D_0__Bacteria;D_1__Firmicutes;D_2__Clostridia;D_3__Thermoanaerobacterales":0.0,"D_0__Bacteria;D_1__Firmicutes;D_2__Erysipelotrichia;D_3__Erysipelotrichales":4.0,"D_0__Bacteria;D_1__Firmicutes;D_2__Negativicutes;D_3__Selenomonadales":64.0,"D_0__Bacteria;D_1__Firmicutes;__;__":0.0,"D_0__Bacteria;D_1__Fusobacteria;D_2__Fusobacteriia;D_3__Fusobacteriales":17.0,"D_0__Bacteria;D_1__Gemmatimonadetes;D_2__Gemmatimonadetes;D_3__Gemmatimonadales":0.0,"D_0__Bacteria;D_1__Gemmatimonadetes;D_2__Longimicrobia;D_3__Longimicrobiales":0.0,"D_0__Bacteria;D_1__Latescibacteria;__;__":0.0,"D_0__Bacteria;D_1__Lentisphaerae;D_2__Lentisphaeria;D_3__Victivallales":0.0,"D_0__Bacteria;D_1__Nitrospirae;D_2__Nitrospira;D_3__Nitrospirales":0.0,"D_0__Bacteria;D_1__Patescibacteria;D_2__ABY1;D_3__Candidatus Magasanikbacteria":0.0,"D_0__Bacteria;D_1__Patescibacteria;D_2__Gracilibacteria;D_3__Absconditabacteriales (SR1)":0.0,"D_0__Bacteria;D_1__Patescibacteria;D_2__Gracilibacteria;D_3__Candidatus Peribacteria":0.0,"D_0__Bacteria;D_1__Patescibacteria;D_2__Gracilibacteria;D_3__Gracilibacteria bacterium canine oral taxon 291":0.0,"D_0__Bacteria;D_1__Patescibacteria;D_2__Gracilibacteria;D_3__Gracilibacteria bacterium canine oral taxon 394":0.0,"D_0__Bacteria;D_1__Patescibacteria;D_2__Gracilibacteria;D_3__Gracilibacteria bacterium oral taxon 873":0.0,"D_0__Bacteria;D_1__Patescibacteria;D_2__Gracilibacteria;D_3__JGI 0000069-P22":21.0,"D_0__Bacteria;D_1__Patescibacteria;D_2__Parcubacteria;D_3__Candidatus Kaiserbacteria":0.0,"D_0__Bacteria;D_1__Patescibacteria;D_2__Parcubacteria;D_3__Candidatus Zambryskibacteria":0.0,"D_0__Bacteria;D_1__Patescibacteria;D_2__Parcubacteria;D_3__uncultured bacterium":0.0,"D_0__Bacteria;D_1__Patescibacteria;D_2__Saccharimonadia;D_3__Saccharimonadales":0.0,"D_0__Bacteria;D_1__Planctomycetes;D_2__Phycisphaerae;D_3__Phycisphaerales":0.0,"D_0__Bacteria;D_1__Planctomycetes;D_2__Phycisphaerae;D_3__Tepidisphaerales":0.0,"D_0__Bacteria;D_1__Planctomycetes;D_2__Planctomycetacia;D_3__Gemmatales":0.0,"D_0__Bacteria;D_1__Planctomycetes;D_2__Planctomycetacia;D_3__Isosphaerales":0.0,"D_0__Bacteria;D_1__Planctomycetes;D_2__Planctomycetacia;D_3__Pirellulales":0.0,"D_0__Bacteria;D_1__Planctomycetes;D_2__Planctomycetacia;D_3__Planctomycetales":0.0,"D_0__Bacteria;D_1__Planctomycetes;D_2__Planctomycetacia;D_3__uncultured":0.0,"D_0__Bacteria;D_1__Proteobacteria;D_2__Alphaproteobacteria;D_3__Acetobacterales":0.0,"D_0__Bacteria;D_1__Proteobacteria;D_2__Alphaproteobacteria;D_3__Alphaproteobacteria Incertae Sedis":0.0,"D_0__Bacteria;D_1__Proteobacteria;D_2__Alphaproteobacteria;D_3__Azospirillales":11.0,"D_0__Bacteria;D_1__Proteobacteria;D_2__Alphaproteobacteria;D_3__Caulobacterales":6.0,"D_0__Bacteria;D_1__Proteobacteria;D_2__Alphaproteobacteria;D_3__Dongiales":0.0,"D_0__Bacteria;D_1__Proteobacteria;D_2__Alphaproteobacteria;D_3__Elsterales":0.0,"D_0__Bacteria;D_1__Proteobacteria;D_2__Alphaproteobacteria;D_3__Micavibrionales":0.0,"D_0__Bacteria;D_1__Proteobacteria;D_2__Alphaproteobacteria;D_3__Paracaedibacterales":0.0,"D_0__Bacteria;D_1__Proteobacteria;D_2__Alphaproteobacteria;D_3__Parvibaculales":0.0,"D_0__Bacteria;D_1__Proteobacteria;D_2__Alphaproteobacteria;D_3__Reyranellales":0.0,"D_0__Bacteria;D_1__Proteobacteria;D_2__Alphaproteobacteria;D_3__Rhizobiales":138.0,"D_0__Bacteria;D_1__Proteobacteria;D_2__Alphaproteobacteria;D_3__Rhodobacterales":0.0,"D_0__Bacteria;D_1__Proteobacteria;D_2__Alphaproteobacteria;D_3__Rhodospirillales":0.0,"D_0__Bacteria;D_1__Proteobacteria;D_2__Alphaproteobacteria;D_3__Rhodovibrionales":0.0,"D_0__Bacteria;D_1__Proteobacteria;D_2__Alphaproteobacteria;D_3__Rickettsiales":71.0,"D_0__Bacteria;D_1__Proteobacteria;D_2__Alphaproteobacteria;D_3__SAR11 clade":0.0,"D_0__Bacteria;D_1__Proteobacteria;D_2__Alphaproteobacteria;D_3__Sneathiellales":0.0,"D_0__Bacteria;D_1__Proteobacteria;D_2__Alphaproteobacteria;D_3__Sphingomonadales":21.0,"D_0__Bacteria;D_1__Proteobacteria;D_2__Alphaproteobacteria;D_3__Tistrellales":0.0,"D_0__Bacteria;D_1__Proteobacteria;D_2__Alphaproteobacteria;D_3__uncultured":0.0,"D_0__Bacteria;D_1__Proteobacteria;D_2__Alphaproteobacteria;__":0.0,"D_0__Bacteria;D_1__Proteobacteria;D_2__Deltaproteobacteria;D_3__Bdellovibrionales":0.0,"D_0__Bacteria;D_1__Proteobacteria;D_2__Deltaproteobacteria;D_3__Bradymonadales":0.0,"D_0__Bacteria;D_1__Proteobacteria;D_2__Deltaproteobacteria;D_3__Desulfarculales":0.0,"D_0__Bacteria;D_1__Proteobacteria;D_2__Deltaproteobacteria;D_3__Desulfobacterales":0.0,"D_0__Bacteria;D_1__Proteobacteria;D_2__Deltaproteobacteria;D_3__Desulfovibrionales":0.0,"D_0__Bacteria;D_1__Proteobacteria;D_2__Deltaproteobacteria;D_3__Myxococcales":0.0,"D_0__Bacteria;D_1__Proteobacteria;D_2__Deltaproteobacteria;D_3__Oligoflexales":0.0,"D_0__Bacteria;D_1__Proteobacteria;D_2__Deltaproteobacteria;D_3__SAR324 clade(Marine group B)":0.0,"D_0__Bacteria;D_1__Proteobacteria;D_2__Deltaproteobacteria;D_3__Syntrophobacterales":0.0,"D_0__Bacteria;D_1__Proteobacteria;D_2__Gammaproteobacteria;D_3__Aeromonadales":0.0,"D_0__Bacteria;D_1__Proteobacteria;D_2__Gammaproteobacteria;D_3__Alteromonadales":0.0,"D_0__Bacteria;D_1__Proteobacteria;D_2__Gammaproteobacteria;D_3__Betaproteobacteriales":61.0,"D_0__Bacteria;D_1__Proteobacteria;D_2__Gammaproteobacteria;D_3__CCD24":0.0,"D_0__Bacteria;D_1__Proteobacteria;D_2__Gammaproteobacteria;D_3__Cardiobacteriales":3.0,"D_0__Bacteria;D_1__Proteobacteria;D_2__Gammaproteobacteria;D_3__Cellvibrionales":0.0,"D_0__Bacteria;D_1__Proteobacteria;D_2__Gammaproteobacteria;D_3__Competibacterales":0.0,"D_0__Bacteria;D_1__Proteobacteria;D_2__Gammaproteobacteria;D_3__Diplorickettsiales":0.0,"D_0__Bacteria;D_1__Proteobacteria;D_2__Gammaproteobacteria;D_3__Enterobacteriales":0.0,"D_0__Bacteria;D_1__Proteobacteria;D_2__Gammaproteobacteria;D_3__Gammaproteobacteria Incertae Sedis":0.0,"D_0__Bacteria;D_1__Proteobacteria;D_2__Gammaproteobacteria;D_3__Legionellales":0.0,"D_0__Bacteria;D_1__Proteobacteria;D_2__Gammaproteobacteria;D_3__Nitrosococcales":0.0,"D_0__Bacteria;D_1__Proteobacteria;D_2__Gammaproteobacteria;D_3__Oceanospirillales":0.0,"D_0__Bacteria;D_1__Proteobacteria;D_2__Gammaproteobacteria;D_3__PLTA13":0.0,"D_0__Bacteria;D_1__Proteobacteria;D_2__Gammaproteobacteria;D_3__Pasteurellales":388.0,"D_0__Bacteria;D_1__Proteobacteria;D_2__Gammaproteobacteria;D_3__Pseudomonadales":8.0,"D_0__Bacteria;D_1__Proteobacteria;D_2__Gammaproteobacteria;D_3__R7C24":0.0,"D_0__Bacteria;D_1__Proteobacteria;D_2__Gammaproteobacteria;D_3__Salinisphaerales":0.0,"D_0__Bacteria;D_1__Proteobacteria;D_2__Gammaproteobacteria;D_3__Steroidobacterales":0.0,"D_0__Bacteria;D_1__Proteobacteria;D_2__Gammaproteobacteria;D_3__Vibrionales":0.0,"D_0__Bacteria;D_1__Proteobacteria;D_2__Gammaproteobacteria;D_3__Xanthomonadales":0.0,"D_0__Bacteria;D_1__Proteobacteria;D_2__Gammaproteobacteria;__":0.0,"D_0__Bacteria;D_1__Proteobacteria;__;__":0.0,"D_0__Bacteria;D_1__Rokubacteria;D_2__NC10;D_3__Rokubacteriales":0.0,"D_0__Bacteria;D_1__Spirochaetes;D_2__MVP-15;D_3__Firmicutes bacterium canine oral taxon 309":0.0,"D_0__Bacteria;D_1__Spirochaetes;D_2__Spirochaetia;D_3__Spirochaetales":0.0,"D_0__Bacteria;D_1__Synergistetes;D_2__Synergistia;D_3__Synergistales":0.0,"D_0__Bacteria;D_1__Tenericutes;D_2__Mollicutes;D_3__Acholeplasmatales":0.0,"D_0__Bacteria;D_1__Tenericutes;D_2__Mollicutes;D_3__Anaeroplasmatales":0.0,"D_0__Bacteria;D_1__Tenericutes;D_2__Mollicutes;D_3__Izimaplasmatales":0.0,"D_0__Bacteria;D_1__Tenericutes;D_2__Mollicutes;D_3__Mollicutes RF39":0.0,"D_0__Bacteria;D_1__Tenericutes;D_2__Mollicutes;D_3__Mycoplasmatales":0.0,"D_0__Bacteria;D_1__Verrucomicrobia;D_2__Verrucomicrobiae;D_3__Chthoniobacterales":9.0,"D_0__Bacteria;D_1__Verrucomicrobia;D_2__Verrucomicrobiae;D_3__Opitutales":0.0,"D_0__Bacteria;D_1__Verrucomicrobia;D_2__Verrucomicrobiae;D_3__Pedosphaerales":0.0,"D_0__Bacteria;D_1__Verrucomicrobia;D_2__Verrucomicrobiae;D_3__Verrucomicrobiales":0.0,"D_0__Bacteria;D_1__WPS-2;D_2__hydrothermal vent metagenome;D_3__hydrothermal vent metagenome":0.0,"D_0__Bacteria;D_1__WPS-2;D_2__metagenome;D_3__metagenome":0.0,"D_0__Bacteria;D_1__WPS-2;__;__":0.0,"D_0__Bacteria;__;__;__":51.0,"D_0__Eukaryota;D_1__Archaeplastida;D_2__Chloroplastida;D_3__Charophyta":0.0,"D_0__Eukaryota;D_1__Excavata;D_2__Discoba;D_3__Discicristata":0.0,"D_0__Eukaryota;D_1__Opisthokonta;D_2__Holozoa;D_3__Metazoa (Animalia)":3.0,"D_0__Eukaryota;D_1__Opisthokonta;__;__":0.0,"D_0__Eukaryota;__;__;__":17.0,"Unassigned;__;__;__":916.0,"BM_16S":22176.0,"Sample_Type":"skin","Sample_Source":"Armpit","16S_Region":"V1V3","Polymerase":"KAPA","Donor":"D2"},{"index":"D2.armpit.V1V3.QT","D_0__Archaea;D_1__Euryarchaeota;D_2__Halobacteria;D_3__Halobacteriales":0.0,"D_0__Archaea;D_1__Euryarchaeota;D_2__Methanobacteria;D_3__Methanobacteriales":0.0,"D_0__Archaea;D_1__Euryarchaeota;D_2__Methanomicrobia;D_3__Methanosarcinales":0.0,"D_0__Archaea;D_1__Euryarchaeota;D_2__Thermococci;D_3__Methanofastidiosales":0.0,"D_0__Archaea;D_1__Euryarchaeota;D_2__Thermoplasmata;D_3__Methanomassiliicoccales":0.0,"D_0__Archaea;D_1__Nanoarchaeaeota;D_2__Woesearchaeia;D_3__Candidatus Staskawiczbacteria bacterium RIFOXYA2_FULL_32_7":0.0,"D_0__Archaea;D_1__Nanoarchaeaeota;D_2__Woesearchaeia;__":0.0,"D_0__Archaea;D_1__Nanoarchaeaeota;__;__":0.0,"D_0__Archaea;D_1__Thaumarchaeota;D_2__Nitrososphaeria;D_3__Nitrososphaerales":0.0,"D_0__Archaea;__;__;__":0.0,"D_0__Bacteria;D_1__Acidobacteria;D_2__Acidobacteriia;D_3__Acidobacteriales":0.0,"D_0__Bacteria;D_1__Acidobacteria;D_2__Acidobacteriia;D_3__Solibacterales":0.0,"D_0__Bacteria;D_1__Acidobacteria;D_2__Acidobacteriia;D_3__Subgroup 2":0.0,"D_0__Bacteria;D_1__Acidobacteria;D_2__Blastocatellia (Subgroup 4);D_3__Blastocatellales":0.0,"D_0__Bacteria;D_1__Acidobacteria;D_2__Blastocatellia (Subgroup 4);D_3__DS-100":0.0,"D_0__Bacteria;D_1__Acidobacteria;D_2__Blastocatellia (Subgroup 4);D_3__Pyrinomonadales":0.0,"D_0__Bacteria;D_1__Acidobacteria;D_2__Holophagae;D_3__Subgroup 7":0.0,"D_0__Bacteria;D_1__Acidobacteria;D_2__Subgroup 17;D_3__metagenome":0.0,"D_0__Bacteria;D_1__Acidobacteria;D_2__Subgroup 17;D_3__uncultured Acidobacteriales bacterium":0.0,"D_0__Bacteria;D_1__Acidobacteria;D_2__Subgroup 17;D_3__uncultured bacterium":0.0,"D_0__Bacteria;D_1__Acidobacteria;D_2__Subgroup 17;__":0.0,"D_0__Bacteria;D_1__Acidobacteria;D_2__Subgroup 22;__":0.0,"D_0__Bacteria;D_1__Acidobacteria;D_2__Subgroup 5;__":0.0,"D_0__Bacteria;D_1__Acidobacteria;D_2__Subgroup 6;D_3__Unknown Order":0.0,"D_0__Bacteria;D_1__Acidobacteria;D_2__Subgroup 6;D_3__uncultured Anaeromyxobacter sp.":0.0,"D_0__Bacteria;D_1__Acidobacteria;D_2__Subgroup 6;D_3__wastewater metagenome":0.0,"D_0__Bacteria;D_1__Acidobacteria;D_2__Subgroup 6;__":0.0,"D_0__Bacteria;D_1__Acidobacteria;D_2__Thermoanaerobaculia;D_3__Thermoanaerobaculales":0.0,"D_0__Bacteria;D_1__Actinobacteria;D_2__Acidimicrobiia;D_3__Actinomarinales":0.0,"D_0__Bacteria;D_1__Actinobacteria;D_2__Acidimicrobiia;D_3__IMCC26256":0.0,"D_0__Bacteria;D_1__Actinobacteria;D_2__Acidimicrobiia;D_3__Microtrichales":0.0,"D_0__Bacteria;D_1__Actinobacteria;D_2__Acidimicrobiia;D_3__uncultured":0.0,"D_0__Bacteria;D_1__Actinobacteria;D_2__Actinobacteria;D_3__Actinomycetales":5.0,"D_0__Bacteria;D_1__Actinobacteria;D_2__Actinobacteria;D_3__Bifidobacteriales":0.0,"D_0__Bacteria;D_1__Actinobacteria;D_2__Actinobacteria;D_3__Corynebacteriales":10310.0,"D_0__Bacteria;D_1__Actinobacteria;D_2__Actinobacteria;D_3__Frankiales":0.0,"D_0__Bacteria;D_1__Actinobacteria;D_2__Actinobacteria;D_3__Glycomycetales":0.0,"D_0__Bacteria;D_1__Actinobacteria;D_2__Actinobacteria;D_3__Kineosporiales":0.0,"D_0__Bacteria;D_1__Actinobacteria;D_2__Actinobacteria;D_3__Micrococcales":0.0,"D_0__Bacteria;D_1__Actinobacteria;D_2__Actinobacteria;D_3__Micromonosporales":0.0,"D_0__Bacteria;D_1__Actinobacteria;D_2__Actinobacteria;D_3__Propionibacteriales":185.0,"D_0__Bacteria;D_1__Actinobacteria;D_2__Actinobacteria;D_3__Pseudonocardiales":0.0,"D_0__Bacteria;D_1__Actinobacteria;D_2__Actinobacteria;D_3__Streptomycetales":0.0,"D_0__Bacteria;D_1__Actinobacteria;D_2__Actinobacteria;D_3__Streptosporangiales":0.0,"D_0__Bacteria;D_1__Actinobacteria;D_2__Actinobacteria;__":0.0,"D_0__Bacteria;D_1__Actinobacteria;D_2__Coriobacteriia;D_3__Coriobacteriales":0.0,"D_0__Bacteria;D_1__Actinobacteria;D_2__MB-A2-108;D_3__metagenome":0.0,"D_0__Bacteria;D_1__Actinobacteria;D_2__MB-A2-108;D_3__uncultured bacterium":0.0,"D_0__Bacteria;D_1__Actinobacteria;D_2__Nitriliruptoria;D_3__Euzebyales":0.0,"D_0__Bacteria;D_1__Actinobacteria;D_2__Rubrobacteria;D_3__Rubrobacterales":0.0,"D_0__Bacteria;D_1__Actinobacteria;D_2__Thermoleophilia;D_3__Gaiellales":0.0,"D_0__Bacteria;D_1__Actinobacteria;D_2__Thermoleophilia;D_3__Solirubrobacterales":0.0,"D_0__Bacteria;D_1__Actinobacteria;D_2__Thermoleophilia;D_3__uncultured":0.0,"D_0__Bacteria;D_1__Actinobacteria;D_2__Thermoleophilia;__":0.0,"D_0__Bacteria;D_1__Armatimonadetes;D_2__Armatimonadia;D_3__Armatimonadales":0.0,"D_0__Bacteria;D_1__Armatimonadetes;D_2__Chthonomonadetes;D_3__Chthonomonadales":0.0,"D_0__Bacteria;D_1__Armatimonadetes;D_2__Fimbriimonadia;D_3__Fimbriimonadales":0.0,"D_0__Bacteria;D_1__Armatimonadetes;D_2__uncultured;D_3__uncultured Firmicutes bacterium":0.0,"D_0__Bacteria;D_1__Armatimonadetes;D_2__uncultured;D_3__uncultured soil bacterium":0.0,"D_0__Bacteria;D_1__BRC1;D_2__uncultured soil bacterium PBS-74;D_3__uncultured soil bacterium PBS-74":0.0,"D_0__Bacteria;D_1__BRC1;__;__":0.0,"D_0__Bacteria;D_1__Bacteroidetes;D_2__Bacteroidia;D_3__Bacteroidales":17.0,"D_0__Bacteria;D_1__Bacteroidetes;D_2__Bacteroidia;D_3__Chitinophagales":0.0,"D_0__Bacteria;D_1__Bacteroidetes;D_2__Bacteroidia;D_3__Cytophagales":0.0,"D_0__Bacteria;D_1__Bacteroidetes;D_2__Bacteroidia;D_3__Flavobacteriales":0.0,"D_0__Bacteria;D_1__Bacteroidetes;D_2__Bacteroidia;D_3__Sphingobacteriales":0.0,"D_0__Bacteria;D_1__Bacteroidetes;D_2__Bacteroidia;__":0.0,"D_0__Bacteria;D_1__Bacteroidetes;D_2__Ignavibacteria;D_3__Ignavibacteriales":0.0,"D_0__Bacteria;D_1__Bacteroidetes;D_2__Ignavibacteria;D_3__Kryptoniales":0.0,"D_0__Bacteria;D_1__Bacteroidetes;D_2__Ignavibacteria;D_3__OPB56":0.0,"D_0__Bacteria;D_1__Bacteroidetes;D_2__Rhodothermia;D_3__Rhodothermales":0.0,"D_0__Bacteria;D_1__Chlamydiae;D_2__Chlamydiae;D_3__Chlamydiales":0.0,"D_0__Bacteria;D_1__Chloroflexi;D_2__Anaerolineae;D_3__Anaerolineales":0.0,"D_0__Bacteria;D_1__Chloroflexi;D_2__Anaerolineae;D_3__Ardenticatenales":0.0,"D_0__Bacteria;D_1__Chloroflexi;D_2__Anaerolineae;D_3__RBG-13-54-9":0.0,"D_0__Bacteria;D_1__Chloroflexi;D_2__Anaerolineae;D_3__SBR1031":0.0,"D_0__Bacteria;D_1__Chloroflexi;D_2__Chloroflexia;D_3__Chloroflexales":0.0,"D_0__Bacteria;D_1__Chloroflexi;D_2__Chloroflexia;D_3__Kallotenuales":0.0,"D_0__Bacteria;D_1__Chloroflexi;D_2__Chloroflexia;D_3__Thermomicrobiales":0.0,"D_0__Bacteria;D_1__Chloroflexi;D_2__Dehalococcoidia;D_3__S085":0.0,"D_0__Bacteria;D_1__Chloroflexi;D_2__Dehalococcoidia;D_3__SAR202 clade":0.0,"D_0__Bacteria;D_1__Chloroflexi;D_2__Gitt-GS-136;D_3__uncultured Anaerolineae bacterium":0.0,"D_0__Bacteria;D_1__Chloroflexi;D_2__Gitt-GS-136;D_3__uncultured Chloroflexus sp.":0.0,"D_0__Bacteria;D_1__Chloroflexi;D_2__Gitt-GS-136;D_3__uncultured bacterium":0.0,"D_0__Bacteria;D_1__Chloroflexi;D_2__Gitt-GS-136;__":0.0,"D_0__Bacteria;D_1__Chloroflexi;D_2__JG30-KF-CM66;D_3__uncultured Chloroflexi bacterium":0.0,"D_0__Bacteria;D_1__Chloroflexi;D_2__JG30-KF-CM66;D_3__uncultured bacterium":0.0,"D_0__Bacteria;D_1__Chloroflexi;D_2__KD4-96;D_3__uncultured Anaerolineaceae bacterium":0.0,"D_0__Bacteria;D_1__Chloroflexi;D_2__KD4-96;D_3__uncultured Chloroflexi bacterium":0.0,"D_0__Bacteria;D_1__Chloroflexi;D_2__KD4-96;D_3__uncultured bacterium":0.0,"D_0__Bacteria;D_1__Chloroflexi;D_2__KD4-96;__":0.0,"D_0__Bacteria;D_1__Chloroflexi;D_2__Ktedonobacteria;D_3__C0119":0.0,"D_0__Bacteria;D_1__Chloroflexi;D_2__TK10;__":0.0,"D_0__Bacteria;D_1__Cyanobacteria;D_2__Melainabacteria;D_3__Gastranaerophilales":0.0,"D_0__Bacteria;D_1__Cyanobacteria;D_2__Melainabacteria;D_3__Obscuribacterales":0.0,"D_0__Bacteria;D_1__Cyanobacteria;D_2__Melainabacteria;D_3__Vampirovibrionales":0.0,"D_0__Bacteria;D_1__Cyanobacteria;D_2__Oxyphotobacteria;D_3__Chloroplast":21.0,"D_0__Bacteria;D_1__Cyanobacteria;D_2__Oxyphotobacteria;D_3__Leptolyngbyales":0.0,"D_0__Bacteria;D_1__Cyanobacteria;D_2__Oxyphotobacteria;D_3__Nostocales":0.0,"D_0__Bacteria;D_1__Cyanobacteria;D_2__Oxyphotobacteria;D_3__Oxyphotobacteria Incertae Sedis":0.0,"D_0__Bacteria;D_1__Cyanobacteria;D_2__Oxyphotobacteria;D_3__Pseudanabaenales":0.0,"D_0__Bacteria;D_1__Cyanobacteria;D_2__Oxyphotobacteria;D_3__Synechococcales":0.0,"D_0__Bacteria;D_1__Cyanobacteria;D_2__Sericytochromatia;D_3__uncultured Bacillales bacterium":0.0,"D_0__Bacteria;D_1__Cyanobacteria;D_2__Sericytochromatia;D_3__uncultured bacterium":0.0,"D_0__Bacteria;D_1__Cyanobacteria;D_2__Sericytochromatia;D_3__unidentified":0.0,"D_0__Bacteria;D_1__Cyanobacteria;D_2__Sericytochromatia;__":0.0,"D_0__Bacteria;D_1__Deinococcus-Thermus;D_2__Deinococci;D_3__Deinococcales":0.0,"D_0__Bacteria;D_1__Deinococcus-Thermus;D_2__Deinococci;D_3__Thermales":0.0,"D_0__Bacteria;D_1__Dependentiae;D_2__Babeliae;D_3__Babeliales":0.0,"D_0__Bacteria;D_1__Epsilonbacteraeota;D_2__Campylobacteria;D_3__Campylobacterales":0.0,"D_0__Bacteria;D_1__FBP;D_2__metagenome;D_3__metagenome":0.0,"D_0__Bacteria;D_1__FBP;D_2__uncultured bacterium;D_3__uncultured bacterium":0.0,"D_0__Bacteria;D_1__FBP;D_2__uncultured endolithic bacterium;D_3__uncultured endolithic bacterium":0.0,"D_0__Bacteria;D_1__FBP;D_2__uncultured organism;D_3__uncultured organism":0.0,"D_0__Bacteria;D_1__Firmicutes;D_2__Bacilli;D_3__Bacillales":2437.0,"D_0__Bacteria;D_1__Firmicutes;D_2__Bacilli;D_3__Lactobacillales":51.0,"D_0__Bacteria;D_1__Firmicutes;D_2__Clostridia;D_3__Clostridiales":11.0,"D_0__Bacteria;D_1__Firmicutes;D_2__Clostridia;D_3__DTU014":0.0,"D_0__Bacteria;D_1__Firmicutes;D_2__Clostridia;D_3__Thermoanaerobacterales":0.0,"D_0__Bacteria;D_1__Firmicutes;D_2__Erysipelotrichia;D_3__Erysipelotrichales":0.0,"D_0__Bacteria;D_1__Firmicutes;D_2__Negativicutes;D_3__Selenomonadales":5.0,"D_0__Bacteria;D_1__Firmicutes;__;__":0.0,"D_0__Bacteria;D_1__Fusobacteria;D_2__Fusobacteriia;D_3__Fusobacteriales":0.0,"D_0__Bacteria;D_1__Gemmatimonadetes;D_2__Gemmatimonadetes;D_3__Gemmatimonadales":0.0,"D_0__Bacteria;D_1__Gemmatimonadetes;D_2__Longimicrobia;D_3__Longimicrobiales":0.0,"D_0__Bacteria;D_1__Latescibacteria;__;__":0.0,"D_0__Bacteria;D_1__Lentisphaerae;D_2__Lentisphaeria;D_3__Victivallales":0.0,"D_0__Bacteria;D_1__Nitrospirae;D_2__Nitrospira;D_3__Nitrospirales":0.0,"D_0__Bacteria;D_1__Patescibacteria;D_2__ABY1;D_3__Candidatus Magasanikbacteria":0.0,"D_0__Bacteria;D_1__Patescibacteria;D_2__Gracilibacteria;D_3__Absconditabacteriales (SR1)":0.0,"D_0__Bacteria;D_1__Patescibacteria;D_2__Gracilibacteria;D_3__Candidatus Peribacteria":0.0,"D_0__Bacteria;D_1__Patescibacteria;D_2__Gracilibacteria;D_3__Gracilibacteria bacterium canine oral taxon 291":0.0,"D_0__Bacteria;D_1__Patescibacteria;D_2__Gracilibacteria;D_3__Gracilibacteria bacterium canine oral taxon 394":0.0,"D_0__Bacteria;D_1__Patescibacteria;D_2__Gracilibacteria;D_3__Gracilibacteria bacterium oral taxon 873":0.0,"D_0__Bacteria;D_1__Patescibacteria;D_2__Gracilibacteria;D_3__JGI 0000069-P22":0.0,"D_0__Bacteria;D_1__Patescibacteria;D_2__Parcubacteria;D_3__Candidatus Kaiserbacteria":0.0,"D_0__Bacteria;D_1__Patescibacteria;D_2__Parcubacteria;D_3__Candidatus Zambryskibacteria":0.0,"D_0__Bacteria;D_1__Patescibacteria;D_2__Parcubacteria;D_3__uncultured bacterium":0.0,"D_0__Bacteria;D_1__Patescibacteria;D_2__Saccharimonadia;D_3__Saccharimonadales":0.0,"D_0__Bacteria;D_1__Planctomycetes;D_2__Phycisphaerae;D_3__Phycisphaerales":0.0,"D_0__Bacteria;D_1__Planctomycetes;D_2__Phycisphaerae;D_3__Tepidisphaerales":0.0,"D_0__Bacteria;D_1__Planctomycetes;D_2__Planctomycetacia;D_3__Gemmatales":0.0,"D_0__Bacteria;D_1__Planctomycetes;D_2__Planctomycetacia;D_3__Isosphaerales":0.0,"D_0__Bacteria;D_1__Planctomycetes;D_2__Planctomycetacia;D_3__Pirellulales":0.0,"D_0__Bacteria;D_1__Planctomycetes;D_2__Planctomycetacia;D_3__Planctomycetales":0.0,"D_0__Bacteria;D_1__Planctomycetes;D_2__Planctomycetacia;D_3__uncultured":0.0,"D_0__Bacteria;D_1__Proteobacteria;D_2__Alphaproteobacteria;D_3__Acetobacterales":0.0,"D_0__Bacteria;D_1__Proteobacteria;D_2__Alphaproteobacteria;D_3__Alphaproteobacteria Incertae Sedis":0.0,"D_0__Bacteria;D_1__Proteobacteria;D_2__Alphaproteobacteria;D_3__Azospirillales":0.0,"D_0__Bacteria;D_1__Proteobacteria;D_2__Alphaproteobacteria;D_3__Caulobacterales":0.0,"D_0__Bacteria;D_1__Proteobacteria;D_2__Alphaproteobacteria;D_3__Dongiales":0.0,"D_0__Bacteria;D_1__Proteobacteria;D_2__Alphaproteobacteria;D_3__Elsterales":0.0,"D_0__Bacteria;D_1__Proteobacteria;D_2__Alphaproteobacteria;D_3__Micavibrionales":0.0,"D_0__Bacteria;D_1__Proteobacteria;D_2__Alphaproteobacteria;D_3__Paracaedibacterales":0.0,"D_0__Bacteria;D_1__Proteobacteria;D_2__Alphaproteobacteria;D_3__Parvibaculales":0.0,"D_0__Bacteria;D_1__Proteobacteria;D_2__Alphaproteobacteria;D_3__Reyranellales":0.0,"D_0__Bacteria;D_1__Proteobacteria;D_2__Alphaproteobacteria;D_3__Rhizobiales":16.0,"D_0__Bacteria;D_1__Proteobacteria;D_2__Alphaproteobacteria;D_3__Rhodobacterales":0.0,"D_0__Bacteria;D_1__Proteobacteria;D_2__Alphaproteobacteria;D_3__Rhodospirillales":0.0,"D_0__Bacteria;D_1__Proteobacteria;D_2__Alphaproteobacteria;D_3__Rhodovibrionales":0.0,"D_0__Bacteria;D_1__Proteobacteria;D_2__Alphaproteobacteria;D_3__Rickettsiales":5.0,"D_0__Bacteria;D_1__Proteobacteria;D_2__Alphaproteobacteria;D_3__SAR11 clade":0.0,"D_0__Bacteria;D_1__Proteobacteria;D_2__Alphaproteobacteria;D_3__Sneathiellales":0.0,"D_0__Bacteria;D_1__Proteobacteria;D_2__Alphaproteobacteria;D_3__Sphingomonadales":0.0,"D_0__Bacteria;D_1__Proteobacteria;D_2__Alphaproteobacteria;D_3__Tistrellales":0.0,"D_0__Bacteria;D_1__Proteobacteria;D_2__Alphaproteobacteria;D_3__uncultured":0.0,"D_0__Bacteria;D_1__Proteobacteria;D_2__Alphaproteobacteria;__":0.0,"D_0__Bacteria;D_1__Proteobacteria;D_2__Deltaproteobacteria;D_3__Bdellovibrionales":0.0,"D_0__Bacteria;D_1__Proteobacteria;D_2__Deltaproteobacteria;D_3__Bradymonadales":0.0,"D_0__Bacteria;D_1__Proteobacteria;D_2__Deltaproteobacteria;D_3__Desulfarculales":0.0,"D_0__Bacteria;D_1__Proteobacteria;D_2__Deltaproteobacteria;D_3__Desulfobacterales":0.0,"D_0__Bacteria;D_1__Proteobacteria;D_2__Deltaproteobacteria;D_3__Desulfovibrionales":0.0,"D_0__Bacteria;D_1__Proteobacteria;D_2__Deltaproteobacteria;D_3__Myxococcales":0.0,"D_0__Bacteria;D_1__Proteobacteria;D_2__Deltaproteobacteria;D_3__Oligoflexales":0.0,"D_0__Bacteria;D_1__Proteobacteria;D_2__Deltaproteobacteria;D_3__SAR324 clade(Marine group B)":0.0,"D_0__Bacteria;D_1__Proteobacteria;D_2__Deltaproteobacteria;D_3__Syntrophobacterales":0.0,"D_0__Bacteria;D_1__Proteobacteria;D_2__Gammaproteobacteria;D_3__Aeromonadales":0.0,"D_0__Bacteria;D_1__Proteobacteria;D_2__Gammaproteobacteria;D_3__Alteromonadales":0.0,"D_0__Bacteria;D_1__Proteobacteria;D_2__Gammaproteobacteria;D_3__Betaproteobacteriales":0.0,"D_0__Bacteria;D_1__Proteobacteria;D_2__Gammaproteobacteria;D_3__CCD24":0.0,"D_0__Bacteria;D_1__Proteobacteria;D_2__Gammaproteobacteria;D_3__Cardiobacteriales":0.0,"D_0__Bacteria;D_1__Proteobacteria;D_2__Gammaproteobacteria;D_3__Cellvibrionales":0.0,"D_0__Bacteria;D_1__Proteobacteria;D_2__Gammaproteobacteria;D_3__Competibacterales":0.0,"D_0__Bacteria;D_1__Proteobacteria;D_2__Gammaproteobacteria;D_3__Diplorickettsiales":0.0,"D_0__Bacteria;D_1__Proteobacteria;D_2__Gammaproteobacteria;D_3__Enterobacteriales":0.0,"D_0__Bacteria;D_1__Proteobacteria;D_2__Gammaproteobacteria;D_3__Gammaproteobacteria Incertae Sedis":0.0,"D_0__Bacteria;D_1__Proteobacteria;D_2__Gammaproteobacteria;D_3__Legionellales":0.0,"D_0__Bacteria;D_1__Proteobacteria;D_2__Gammaproteobacteria;D_3__Nitrosococcales":0.0,"D_0__Bacteria;D_1__Proteobacteria;D_2__Gammaproteobacteria;D_3__Oceanospirillales":0.0,"D_0__Bacteria;D_1__Proteobacteria;D_2__Gammaproteobacteria;D_3__PLTA13":0.0,"D_0__Bacteria;D_1__Proteobacteria;D_2__Gammaproteobacteria;D_3__Pasteurellales":29.0,"D_0__Bacteria;D_1__Proteobacteria;D_2__Gammaproteobacteria;D_3__Pseudomonadales":0.0,"D_0__Bacteria;D_1__Proteobacteria;D_2__Gammaproteobacteria;D_3__R7C24":0.0,"D_0__Bacteria;D_1__Proteobacteria;D_2__Gammaproteobacteria;D_3__Salinisphaerales":0.0,"D_0__Bacteria;D_1__Proteobacteria;D_2__Gammaproteobacteria;D_3__Steroidobacterales":0.0,"D_0__Bacteria;D_1__Proteobacteria;D_2__Gammaproteobacteria;D_3__Vibrionales":0.0,"D_0__Bacteria;D_1__Proteobacteria;D_2__Gammaproteobacteria;D_3__Xanthomonadales":0.0,"D_0__Bacteria;D_1__Proteobacteria;D_2__Gammaproteobacteria;__":0.0,"D_0__Bacteria;D_1__Proteobacteria;__;__":0.0,"D_0__Bacteria;D_1__Rokubacteria;D_2__NC10;D_3__Rokubacteriales":0.0,"D_0__Bacteria;D_1__Spirochaetes;D_2__MVP-15;D_3__Firmicutes bacterium canine oral taxon 309":0.0,"D_0__Bacteria;D_1__Spirochaetes;D_2__Spirochaetia;D_3__Spirochaetales":0.0,"D_0__Bacteria;D_1__Synergistetes;D_2__Synergistia;D_3__Synergistales":0.0,"D_0__Bacteria;D_1__Tenericutes;D_2__Mollicutes;D_3__Acholeplasmatales":0.0,"D_0__Bacteria;D_1__Tenericutes;D_2__Mollicutes;D_3__Anaeroplasmatales":0.0,"D_0__Bacteria;D_1__Tenericutes;D_2__Mollicutes;D_3__Izimaplasmatales":0.0,"D_0__Bacteria;D_1__Tenericutes;D_2__Mollicutes;D_3__Mollicutes RF39":0.0,"D_0__Bacteria;D_1__Tenericutes;D_2__Mollicutes;D_3__Mycoplasmatales":0.0,"D_0__Bacteria;D_1__Verrucomicrobia;D_2__Verrucomicrobiae;D_3__Chthoniobacterales":0.0,"D_0__Bacteria;D_1__Verrucomicrobia;D_2__Verrucomicrobiae;D_3__Opitutales":0.0,"D_0__Bacteria;D_1__Verrucomicrobia;D_2__Verrucomicrobiae;D_3__Pedosphaerales":0.0,"D_0__Bacteria;D_1__Verrucomicrobia;D_2__Verrucomicrobiae;D_3__Verrucomicrobiales":0.0,"D_0__Bacteria;D_1__WPS-2;D_2__hydrothermal vent metagenome;D_3__hydrothermal vent metagenome":0.0,"D_0__Bacteria;D_1__WPS-2;D_2__metagenome;D_3__metagenome":0.0,"D_0__Bacteria;D_1__WPS-2;__;__":0.0,"D_0__Bacteria;__;__;__":0.0,"D_0__Eukaryota;D_1__Archaeplastida;D_2__Chloroplastida;D_3__Charophyta":0.0,"D_0__Eukaryota;D_1__Excavata;D_2__Discoba;D_3__Discicristata":0.0,"D_0__Eukaryota;D_1__Opisthokonta;D_2__Holozoa;D_3__Metazoa (Animalia)":0.0,"D_0__Eukaryota;D_1__Opisthokonta;__;__":0.0,"D_0__Eukaryota;__;__;__":0.0,"Unassigned;__;__;__":0.0,"BM_16S":22176.0,"Sample_Type":"skin","Sample_Source":"Armpit","16S_Region":"V1V3","Polymerase":"Qiagen_Taq","Donor":"D2"},{"index":"D2.Face.V1V3","D_0__Archaea;D_1__Euryarchaeota;D_2__Halobacteria;D_3__Halobacteriales":0.0,"D_0__Archaea;D_1__Euryarchaeota;D_2__Methanobacteria;D_3__Methanobacteriales":0.0,"D_0__Archaea;D_1__Euryarchaeota;D_2__Methanomicrobia;D_3__Methanosarcinales":0.0,"D_0__Archaea;D_1__Euryarchaeota;D_2__Thermococci;D_3__Methanofastidiosales":0.0,"D_0__Archaea;D_1__Euryarchaeota;D_2__Thermoplasmata;D_3__Methanomassiliicoccales":0.0,"D_0__Archaea;D_1__Nanoarchaeaeota;D_2__Woesearchaeia;D_3__Candidatus Staskawiczbacteria bacterium RIFOXYA2_FULL_32_7":0.0,"D_0__Archaea;D_1__Nanoarchaeaeota;D_2__Woesearchaeia;__":30.0,"D_0__Archaea;D_1__Nanoarchaeaeota;__;__":101.0,"D_0__Archaea;D_1__Thaumarchaeota;D_2__Nitrososphaeria;D_3__Nitrososphaerales":0.0,"D_0__Archaea;__;__;__":54.0,"D_0__Bacteria;D_1__Acidobacteria;D_2__Acidobacteriia;D_3__Acidobacteriales":0.0,"D_0__Bacteria;D_1__Acidobacteria;D_2__Acidobacteriia;D_3__Solibacterales":0.0,"D_0__Bacteria;D_1__Acidobacteria;D_2__Acidobacteriia;D_3__Subgroup 2":0.0,"D_0__Bacteria;D_1__Acidobacteria;D_2__Blastocatellia (Subgroup 4);D_3__Blastocatellales":0.0,"D_0__Bacteria;D_1__Acidobacteria;D_2__Blastocatellia (Subgroup 4);D_3__DS-100":0.0,"D_0__Bacteria;D_1__Acidobacteria;D_2__Blastocatellia (Subgroup 4);D_3__Pyrinomonadales":0.0,"D_0__Bacteria;D_1__Acidobacteria;D_2__Holophagae;D_3__Subgroup 7":0.0,"D_0__Bacteria;D_1__Acidobacteria;D_2__Subgroup 17;D_3__metagenome":0.0,"D_0__Bacteria;D_1__Acidobacteria;D_2__Subgroup 17;D_3__uncultured Acidobacteriales bacterium":0.0,"D_0__Bacteria;D_1__Acidobacteria;D_2__Subgroup 17;D_3__uncultured bacterium":0.0,"D_0__Bacteria;D_1__Acidobacteria;D_2__Subgroup 17;__":0.0,"D_0__Bacteria;D_1__Acidobacteria;D_2__Subgroup 22;__":0.0,"D_0__Bacteria;D_1__Acidobacteria;D_2__Subgroup 5;__":0.0,"D_0__Bacteria;D_1__Acidobacteria;D_2__Subgroup 6;D_3__Unknown Order":0.0,"D_0__Bacteria;D_1__Acidobacteria;D_2__Subgroup 6;D_3__uncultured Anaeromyxobacter sp.":0.0,"D_0__Bacteria;D_1__Acidobacteria;D_2__Subgroup 6;D_3__wastewater metagenome":0.0,"D_0__Bacteria;D_1__Acidobacteria;D_2__Subgroup 6;__":0.0,"D_0__Bacteria;D_1__Acidobacteria;D_2__Thermoanaerobaculia;D_3__Thermoanaerobaculales":0.0,"D_0__Bacteria;D_1__Actinobacteria;D_2__Acidimicrobiia;D_3__Actinomarinales":5.0,"D_0__Bacteria;D_1__Actinobacteria;D_2__Acidimicrobiia;D_3__IMCC26256":0.0,"D_0__Bacteria;D_1__Actinobacteria;D_2__Acidimicrobiia;D_3__Microtrichales":0.0,"D_0__Bacteria;D_1__Actinobacteria;D_2__Acidimicrobiia;D_3__uncultured":0.0,"D_0__Bacteria;D_1__Actinobacteria;D_2__Actinobacteria;D_3__Actinomycetales":21.0,"D_0__Bacteria;D_1__Actinobacteria;D_2__Actinobacteria;D_3__Bifidobacteriales":0.0,"D_0__Bacteria;D_1__Actinobacteria;D_2__Actinobacteria;D_3__Corynebacteriales":284.0,"D_0__Bacteria;D_1__Actinobacteria;D_2__Actinobacteria;D_3__Frankiales":0.0,"D_0__Bacteria;D_1__Actinobacteria;D_2__Actinobacteria;D_3__Glycomycetales":0.0,"D_0__Bacteria;D_1__Actinobacteria;D_2__Actinobacteria;D_3__Kineosporiales":0.0,"D_0__Bacteria;D_1__Actinobacteria;D_2__Actinobacteria;D_3__Micrococcales":15.0,"D_0__Bacteria;D_1__Actinobacteria;D_2__Actinobacteria;D_3__Micromonosporales":0.0,"D_0__Bacteria;D_1__Actinobacteria;D_2__Actinobacteria;D_3__Propionibacteriales":4507.0,"D_0__Bacteria;D_1__Actinobacteria;D_2__Actinobacteria;D_3__Pseudonocardiales":0.0,"D_0__Bacteria;D_1__Actinobacteria;D_2__Actinobacteria;D_3__Streptomycetales":0.0,"D_0__Bacteria;D_1__Actinobacteria;D_2__Actinobacteria;D_3__Streptosporangiales":0.0,"D_0__Bacteria;D_1__Actinobacteria;D_2__Actinobacteria;__":0.0,"D_0__Bacteria;D_1__Actinobacteria;D_2__Coriobacteriia;D_3__Coriobacteriales":12.0,"D_0__Bacteria;D_1__Actinobacteria;D_2__MB-A2-108;D_3__metagenome":0.0,"D_0__Bacteria;D_1__Actinobacteria;D_2__MB-A2-108;D_3__uncultured bacterium":0.0,"D_0__Bacteria;D_1__Actinobacteria;D_2__Nitriliruptoria;D_3__Euzebyales":0.0,"D_0__Bacteria;D_1__Actinobacteria;D_2__Rubrobacteria;D_3__Rubrobacterales":0.0,"D_0__Bacteria;D_1__Actinobacteria;D_2__Thermoleophilia;D_3__Gaiellales":0.0,"D_0__Bacteria;D_1__Actinobacteria;D_2__Thermoleophilia;D_3__Solirubrobacterales":0.0,"D_0__Bacteria;D_1__Actinobacteria;D_2__Thermoleophilia;D_3__uncultured":0.0,"D_0__Bacteria;D_1__Actinobacteria;D_2__Thermoleophilia;__":0.0,"D_0__Bacteria;D_1__Armatimonadetes;D_2__Armatimonadia;D_3__Armatimonadales":0.0,"D_0__Bacteria;D_1__Armatimonadetes;D_2__Chthonomonadetes;D_3__Chthonomonadales":0.0,"D_0__Bacteria;D_1__Armatimonadetes;D_2__Fimbriimonadia;D_3__Fimbriimonadales":0.0,"D_0__Bacteria;D_1__Armatimonadetes;D_2__uncultured;D_3__uncultured Firmicutes bacterium":0.0,"D_0__Bacteria;D_1__Armatimonadetes;D_2__uncultured;D_3__uncultured soil bacterium":0.0,"D_0__Bacteria;D_1__BRC1;D_2__uncultured soil bacterium PBS-74;D_3__uncultured soil bacterium PBS-74":0.0,"D_0__Bacteria;D_1__BRC1;__;__":0.0,"D_0__Bacteria;D_1__Bacteroidetes;D_2__Bacteroidia;D_3__Bacteroidales":508.0,"D_0__Bacteria;D_1__Bacteroidetes;D_2__Bacteroidia;D_3__Chitinophagales":0.0,"D_0__Bacteria;D_1__Bacteroidetes;D_2__Bacteroidia;D_3__Cytophagales":0.0,"D_0__Bacteria;D_1__Bacteroidetes;D_2__Bacteroidia;D_3__Flavobacteriales":88.0,"D_0__Bacteria;D_1__Bacteroidetes;D_2__Bacteroidia;D_3__Sphingobacteriales":10.0,"D_0__Bacteria;D_1__Bacteroidetes;D_2__Bacteroidia;__":0.0,"D_0__Bacteria;D_1__Bacteroidetes;D_2__Ignavibacteria;D_3__Ignavibacteriales":0.0,"D_0__Bacteria;D_1__Bacteroidetes;D_2__Ignavibacteria;D_3__Kryptoniales":0.0,"D_0__Bacteria;D_1__Bacteroidetes;D_2__Ignavibacteria;D_3__OPB56":0.0,"D_0__Bacteria;D_1__Bacteroidetes;D_2__Rhodothermia;D_3__Rhodothermales":0.0,"D_0__Bacteria;D_1__Chlamydiae;D_2__Chlamydiae;D_3__Chlamydiales":0.0,"D_0__Bacteria;D_1__Chloroflexi;D_2__Anaerolineae;D_3__Anaerolineales":0.0,"D_0__Bacteria;D_1__Chloroflexi;D_2__Anaerolineae;D_3__Ardenticatenales":0.0,"D_0__Bacteria;D_1__Chloroflexi;D_2__Anaerolineae;D_3__RBG-13-54-9":0.0,"D_0__Bacteria;D_1__Chloroflexi;D_2__Anaerolineae;D_3__SBR1031":0.0,"D_0__Bacteria;D_1__Chloroflexi;D_2__Chloroflexia;D_3__Chloroflexales":0.0,"D_0__Bacteria;D_1__Chloroflexi;D_2__Chloroflexia;D_3__Kallotenuales":0.0,"D_0__Bacteria;D_1__Chloroflexi;D_2__Chloroflexia;D_3__Thermomicrobiales":0.0,"D_0__Bacteria;D_1__Chloroflexi;D_2__Dehalococcoidia;D_3__S085":0.0,"D_0__Bacteria;D_1__Chloroflexi;D_2__Dehalococcoidia;D_3__SAR202 clade":0.0,"D_0__Bacteria;D_1__Chloroflexi;D_2__Gitt-GS-136;D_3__uncultured Anaerolineae bacterium":0.0,"D_0__Bacteria;D_1__Chloroflexi;D_2__Gitt-GS-136;D_3__uncultured Chloroflexus sp.":0.0,"D_0__Bacteria;D_1__Chloroflexi;D_2__Gitt-GS-136;D_3__uncultured bacterium":0.0,"D_0__Bacteria;D_1__Chloroflexi;D_2__Gitt-GS-136;__":0.0,"D_0__Bacteria;D_1__Chloroflexi;D_2__JG30-KF-CM66;D_3__uncultured Chloroflexi bacterium":0.0,"D_0__Bacteria;D_1__Chloroflexi;D_2__JG30-KF-CM66;D_3__uncultured bacterium":0.0,"D_0__Bacteria;D_1__Chloroflexi;D_2__KD4-96;D_3__uncultured Anaerolineaceae bacterium":0.0,"D_0__Bacteria;D_1__Chloroflexi;D_2__KD4-96;D_3__uncultured Chloroflexi bacterium":0.0,"D_0__Bacteria;D_1__Chloroflexi;D_2__KD4-96;D_3__uncultured bacterium":0.0,"D_0__Bacteria;D_1__Chloroflexi;D_2__KD4-96;__":0.0,"D_0__Bacteria;D_1__Chloroflexi;D_2__Ktedonobacteria;D_3__C0119":0.0,"D_0__Bacteria;D_1__Chloroflexi;D_2__TK10;__":0.0,"D_0__Bacteria;D_1__Cyanobacteria;D_2__Melainabacteria;D_3__Gastranaerophilales":0.0,"D_0__Bacteria;D_1__Cyanobacteria;D_2__Melainabacteria;D_3__Obscuribacterales":0.0,"D_0__Bacteria;D_1__Cyanobacteria;D_2__Melainabacteria;D_3__Vampirovibrionales":0.0,"D_0__Bacteria;D_1__Cyanobacteria;D_2__Oxyphotobacteria;D_3__Chloroplast":522.0,"D_0__Bacteria;D_1__Cyanobacteria;D_2__Oxyphotobacteria;D_3__Leptolyngbyales":0.0,"D_0__Bacteria;D_1__Cyanobacteria;D_2__Oxyphotobacteria;D_3__Nostocales":0.0,"D_0__Bacteria;D_1__Cyanobacteria;D_2__Oxyphotobacteria;D_3__Oxyphotobacteria Incertae Sedis":0.0,"D_0__Bacteria;D_1__Cyanobacteria;D_2__Oxyphotobacteria;D_3__Pseudanabaenales":0.0,"D_0__Bacteria;D_1__Cyanobacteria;D_2__Oxyphotobacteria;D_3__Synechococcales":0.0,"D_0__Bacteria;D_1__Cyanobacteria;D_2__Sericytochromatia;D_3__uncultured Bacillales bacterium":0.0,"D_0__Bacteria;D_1__Cyanobacteria;D_2__Sericytochromatia;D_3__uncultured bacterium":0.0,"D_0__Bacteria;D_1__Cyanobacteria;D_2__Sericytochromatia;D_3__unidentified":0.0,"D_0__Bacteria;D_1__Cyanobacteria;D_2__Sericytochromatia;__":0.0,"D_0__Bacteria;D_1__Deinococcus-Thermus;D_2__Deinococci;D_3__Deinococcales":0.0,"D_0__Bacteria;D_1__Deinococcus-Thermus;D_2__Deinococci;D_3__Thermales":0.0,"D_0__Bacteria;D_1__Dependentiae;D_2__Babeliae;D_3__Babeliales":0.0,"D_0__Bacteria;D_1__Epsilonbacteraeota;D_2__Campylobacteria;D_3__Campylobacterales":48.0,"D_0__Bacteria;D_1__FBP;D_2__metagenome;D_3__metagenome":0.0,"D_0__Bacteria;D_1__FBP;D_2__uncultured bacterium;D_3__uncultured bacterium":0.0,"D_0__Bacteria;D_1__FBP;D_2__uncultured endolithic bacterium;D_3__uncultured endolithic bacterium":0.0,"D_0__Bacteria;D_1__FBP;D_2__uncultured organism;D_3__uncultured organism":0.0,"D_0__Bacteria;D_1__Firmicutes;D_2__Bacilli;D_3__Bacillales":2974.0,"D_0__Bacteria;D_1__Firmicutes;D_2__Bacilli;D_3__Lactobacillales":711.0,"D_0__Bacteria;D_1__Firmicutes;D_2__Clostridia;D_3__Clostridiales":600.0,"D_0__Bacteria;D_1__Firmicutes;D_2__Clostridia;D_3__DTU014":0.0,"D_0__Bacteria;D_1__Firmicutes;D_2__Clostridia;D_3__Thermoanaerobacterales":0.0,"D_0__Bacteria;D_1__Firmicutes;D_2__Erysipelotrichia;D_3__Erysipelotrichales":0.0,"D_0__Bacteria;D_1__Firmicutes;D_2__Negativicutes;D_3__Selenomonadales":99.0,"D_0__Bacteria;D_1__Firmicutes;__;__":0.0,"D_0__Bacteria;D_1__Fusobacteria;D_2__Fusobacteriia;D_3__Fusobacteriales":58.0,"D_0__Bacteria;D_1__Gemmatimonadetes;D_2__Gemmatimonadetes;D_3__Gemmatimonadales":0.0,"D_0__Bacteria;D_1__Gemmatimonadetes;D_2__Longimicrobia;D_3__Longimicrobiales":0.0,"D_0__Bacteria;D_1__Latescibacteria;__;__":0.0,"D_0__Bacteria;D_1__Lentisphaerae;D_2__Lentisphaeria;D_3__Victivallales":0.0,"D_0__Bacteria;D_1__Nitrospirae;D_2__Nitrospira;D_3__Nitrospirales":0.0,"D_0__Bacteria;D_1__Patescibacteria;D_2__ABY1;D_3__Candidatus Magasanikbacteria":0.0,"D_0__Bacteria;D_1__Patescibacteria;D_2__Gracilibacteria;D_3__Absconditabacteriales (SR1)":0.0,"D_0__Bacteria;D_1__Patescibacteria;D_2__Gracilibacteria;D_3__Candidatus Peribacteria":0.0,"D_0__Bacteria;D_1__Patescibacteria;D_2__Gracilibacteria;D_3__Gracilibacteria bacterium canine oral taxon 291":0.0,"D_0__Bacteria;D_1__Patescibacteria;D_2__Gracilibacteria;D_3__Gracilibacteria bacterium canine oral taxon 394":0.0,"D_0__Bacteria;D_1__Patescibacteria;D_2__Gracilibacteria;D_3__Gracilibacteria bacterium oral taxon 873":0.0,"D_0__Bacteria;D_1__Patescibacteria;D_2__Gracilibacteria;D_3__JGI 0000069-P22":0.0,"D_0__Bacteria;D_1__Patescibacteria;D_2__Parcubacteria;D_3__Candidatus Kaiserbacteria":0.0,"D_0__Bacteria;D_1__Patescibacteria;D_2__Parcubacteria;D_3__Candidatus Zambryskibacteria":0.0,"D_0__Bacteria;D_1__Patescibacteria;D_2__Parcubacteria;D_3__uncultured bacterium":0.0,"D_0__Bacteria;D_1__Patescibacteria;D_2__Saccharimonadia;D_3__Saccharimonadales":16.0,"D_0__Bacteria;D_1__Planctomycetes;D_2__Phycisphaerae;D_3__Phycisphaerales":0.0,"D_0__Bacteria;D_1__Planctomycetes;D_2__Phycisphaerae;D_3__Tepidisphaerales":0.0,"D_0__Bacteria;D_1__Planctomycetes;D_2__Planctomycetacia;D_3__Gemmatales":0.0,"D_0__Bacteria;D_1__Planctomycetes;D_2__Planctomycetacia;D_3__Isosphaerales":0.0,"D_0__Bacteria;D_1__Planctomycetes;D_2__Planctomycetacia;D_3__Pirellulales":0.0,"D_0__Bacteria;D_1__Planctomycetes;D_2__Planctomycetacia;D_3__Planctomycetales":0.0,"D_0__Bacteria;D_1__Planctomycetes;D_2__Planctomycetacia;D_3__uncultured":0.0,"D_0__Bacteria;D_1__Proteobacteria;D_2__Alphaproteobacteria;D_3__Acetobacterales":0.0,"D_0__Bacteria;D_1__Proteobacteria;D_2__Alphaproteobacteria;D_3__Alphaproteobacteria Incertae Sedis":0.0,"D_0__Bacteria;D_1__Proteobacteria;D_2__Alphaproteobacteria;D_3__Azospirillales":0.0,"D_0__Bacteria;D_1__Proteobacteria;D_2__Alphaproteobacteria;D_3__Caulobacterales":0.0,"D_0__Bacteria;D_1__Proteobacteria;D_2__Alphaproteobacteria;D_3__Dongiales":0.0,"D_0__Bacteria;D_1__Proteobacteria;D_2__Alphaproteobacteria;D_3__Elsterales":0.0,"D_0__Bacteria;D_1__Proteobacteria;D_2__Alphaproteobacteria;D_3__Micavibrionales":0.0,"D_0__Bacteria;D_1__Proteobacteria;D_2__Alphaproteobacteria;D_3__Paracaedibacterales":0.0,"D_0__Bacteria;D_1__Proteobacteria;D_2__Alphaproteobacteria;D_3__Parvibaculales":0.0,"D_0__Bacteria;D_1__Proteobacteria;D_2__Alphaproteobacteria;D_3__Reyranellales":0.0,"D_0__Bacteria;D_1__Proteobacteria;D_2__Alphaproteobacteria;D_3__Rhizobiales":0.0,"D_0__Bacteria;D_1__Proteobacteria;D_2__Alphaproteobacteria;D_3__Rhodobacterales":0.0,"D_0__Bacteria;D_1__Proteobacteria;D_2__Alphaproteobacteria;D_3__Rhodospirillales":0.0,"D_0__Bacteria;D_1__Proteobacteria;D_2__Alphaproteobacteria;D_3__Rhodovibrionales":0.0,"D_0__Bacteria;D_1__Proteobacteria;D_2__Alphaproteobacteria;D_3__Rickettsiales":152.0,"D_0__Bacteria;D_1__Proteobacteria;D_2__Alphaproteobacteria;D_3__SAR11 clade":0.0,"D_0__Bacteria;D_1__Proteobacteria;D_2__Alphaproteobacteria;D_3__Sneathiellales":0.0,"D_0__Bacteria;D_1__Proteobacteria;D_2__Alphaproteobacteria;D_3__Sphingomonadales":0.0,"D_0__Bacteria;D_1__Proteobacteria;D_2__Alphaproteobacteria;D_3__Tistrellales":0.0,"D_0__Bacteria;D_1__Proteobacteria;D_2__Alphaproteobacteria;D_3__uncultured":0.0,"D_0__Bacteria;D_1__Proteobacteria;D_2__Alphaproteobacteria;__":4.0,"D_0__Bacteria;D_1__Proteobacteria;D_2__Deltaproteobacteria;D_3__Bdellovibrionales":0.0,"D_0__Bacteria;D_1__Proteobacteria;D_2__Deltaproteobacteria;D_3__Bradymonadales":0.0,"D_0__Bacteria;D_1__Proteobacteria;D_2__Deltaproteobacteria;D_3__Desulfarculales":0.0,"D_0__Bacteria;D_1__Proteobacteria;D_2__Deltaproteobacteria;D_3__Desulfobacterales":0.0,"D_0__Bacteria;D_1__Proteobacteria;D_2__Deltaproteobacteria;D_3__Desulfovibrionales":0.0,"D_0__Bacteria;D_1__Proteobacteria;D_2__Deltaproteobacteria;D_3__Myxococcales":0.0,"D_0__Bacteria;D_1__Proteobacteria;D_2__Deltaproteobacteria;D_3__Oligoflexales":0.0,"D_0__Bacteria;D_1__Proteobacteria;D_2__Deltaproteobacteria;D_3__SAR324 clade(Marine group B)":0.0,"D_0__Bacteria;D_1__Proteobacteria;D_2__Deltaproteobacteria;D_3__Syntrophobacterales":0.0,"D_0__Bacteria;D_1__Proteobacteria;D_2__Gammaproteobacteria;D_3__Aeromonadales":0.0,"D_0__Bacteria;D_1__Proteobacteria;D_2__Gammaproteobacteria;D_3__Alteromonadales":0.0,"D_0__Bacteria;D_1__Proteobacteria;D_2__Gammaproteobacteria;D_3__Betaproteobacteriales":27.0,"D_0__Bacteria;D_1__Proteobacteria;D_2__Gammaproteobacteria;D_3__CCD24":0.0,"D_0__Bacteria;D_1__Proteobacteria;D_2__Gammaproteobacteria;D_3__Cardiobacteriales":0.0,"D_0__Bacteria;D_1__Proteobacteria;D_2__Gammaproteobacteria;D_3__Cellvibrionales":0.0,"D_0__Bacteria;D_1__Proteobacteria;D_2__Gammaproteobacteria;D_3__Competibacterales":0.0,"D_0__Bacteria;D_1__Proteobacteria;D_2__Gammaproteobacteria;D_3__Diplorickettsiales":0.0,"D_0__Bacteria;D_1__Proteobacteria;D_2__Gammaproteobacteria;D_3__Enterobacteriales":24.0,"D_0__Bacteria;D_1__Proteobacteria;D_2__Gammaproteobacteria;D_3__Gammaproteobacteria Incertae Sedis":0.0,"D_0__Bacteria;D_1__Proteobacteria;D_2__Gammaproteobacteria;D_3__Legionellales":0.0,"D_0__Bacteria;D_1__Proteobacteria;D_2__Gammaproteobacteria;D_3__Nitrosococcales":0.0,"D_0__Bacteria;D_1__Proteobacteria;D_2__Gammaproteobacteria;D_3__Oceanospirillales":0.0,"D_0__Bacteria;D_1__Proteobacteria;D_2__Gammaproteobacteria;D_3__PLTA13":0.0,"D_0__Bacteria;D_1__Proteobacteria;D_2__Gammaproteobacteria;D_3__Pasteurellales":67.0,"D_0__Bacteria;D_1__Proteobacteria;D_2__Gammaproteobacteria;D_3__Pseudomonadales":126.0,"D_0__Bacteria;D_1__Proteobacteria;D_2__Gammaproteobacteria;D_3__R7C24":0.0,"D_0__Bacteria;D_1__Proteobacteria;D_2__Gammaproteobacteria;D_3__Salinisphaerales":0.0,"D_0__Bacteria;D_1__Proteobacteria;D_2__Gammaproteobacteria;D_3__Steroidobacterales":0.0,"D_0__Bacteria;D_1__Proteobacteria;D_2__Gammaproteobacteria;D_3__Vibrionales":0.0,"D_0__Bacteria;D_1__Proteobacteria;D_2__Gammaproteobacteria;D_3__Xanthomonadales":14.0,"D_0__Bacteria;D_1__Proteobacteria;D_2__Gammaproteobacteria;__":0.0,"D_0__Bacteria;D_1__Proteobacteria;__;__":9.0,"D_0__Bacteria;D_1__Rokubacteria;D_2__NC10;D_3__Rokubacteriales":0.0,"D_0__Bacteria;D_1__Spirochaetes;D_2__MVP-15;D_3__Firmicutes bacterium canine oral taxon 309":0.0,"D_0__Bacteria;D_1__Spirochaetes;D_2__Spirochaetia;D_3__Spirochaetales":0.0,"D_0__Bacteria;D_1__Synergistetes;D_2__Synergistia;D_3__Synergistales":12.0,"D_0__Bacteria;D_1__Tenericutes;D_2__Mollicutes;D_3__Acholeplasmatales":0.0,"D_0__Bacteria;D_1__Tenericutes;D_2__Mollicutes;D_3__Anaeroplasmatales":0.0,"D_0__Bacteria;D_1__Tenericutes;D_2__Mollicutes;D_3__Izimaplasmatales":0.0,"D_0__Bacteria;D_1__Tenericutes;D_2__Mollicutes;D_3__Mollicutes RF39":0.0,"D_0__Bacteria;D_1__Tenericutes;D_2__Mollicutes;D_3__Mycoplasmatales":0.0,"D_0__Bacteria;D_1__Verrucomicrobia;D_2__Verrucomicrobiae;D_3__Chthoniobacterales":0.0,"D_0__Bacteria;D_1__Verrucomicrobia;D_2__Verrucomicrobiae;D_3__Opitutales":0.0,"D_0__Bacteria;D_1__Verrucomicrobia;D_2__Verrucomicrobiae;D_3__Pedosphaerales":0.0,"D_0__Bacteria;D_1__Verrucomicrobia;D_2__Verrucomicrobiae;D_3__Verrucomicrobiales":0.0,"D_0__Bacteria;D_1__WPS-2;D_2__hydrothermal vent metagenome;D_3__hydrothermal vent metagenome":0.0,"D_0__Bacteria;D_1__WPS-2;D_2__metagenome;D_3__metagenome":0.0,"D_0__Bacteria;D_1__WPS-2;__;__":0.0,"D_0__Bacteria;__;__;__":567.0,"D_0__Eukaryota;D_1__Archaeplastida;D_2__Chloroplastida;D_3__Charophyta":9.0,"D_0__Eukaryota;D_1__Excavata;D_2__Discoba;D_3__Discicristata":5.0,"D_0__Eukaryota;D_1__Opisthokonta;D_2__Holozoa;D_3__Metazoa (Animalia)":0.0,"D_0__Eukaryota;D_1__Opisthokonta;__;__":0.0,"D_0__Eukaryota;__;__;__":135.0,"Unassigned;__;__;__":3308.0,"BM_16S":64756.0,"Sample_Type":"skin","Sample_Source":"Face","16S_Region":"V1V3","Polymerase":"KAPA","Donor":"D2"},{"index":"D2.Face.V1V3.QT","D_0__Archaea;D_1__Euryarchaeota;D_2__Halobacteria;D_3__Halobacteriales":0.0,"D_0__Archaea;D_1__Euryarchaeota;D_2__Methanobacteria;D_3__Methanobacteriales":0.0,"D_0__Archaea;D_1__Euryarchaeota;D_2__Methanomicrobia;D_3__Methanosarcinales":0.0,"D_0__Archaea;D_1__Euryarchaeota;D_2__Thermococci;D_3__Methanofastidiosales":0.0,"D_0__Archaea;D_1__Euryarchaeota;D_2__Thermoplasmata;D_3__Methanomassiliicoccales":0.0,"D_0__Archaea;D_1__Nanoarchaeaeota;D_2__Woesearchaeia;D_3__Candidatus Staskawiczbacteria bacterium RIFOXYA2_FULL_32_7":0.0,"D_0__Archaea;D_1__Nanoarchaeaeota;D_2__Woesearchaeia;__":0.0,"D_0__Archaea;D_1__Nanoarchaeaeota;__;__":0.0,"D_0__Archaea;D_1__Thaumarchaeota;D_2__Nitrososphaeria;D_3__Nitrososphaerales":0.0,"D_0__Archaea;__;__;__":0.0,"D_0__Bacteria;D_1__Acidobacteria;D_2__Acidobacteriia;D_3__Acidobacteriales":0.0,"D_0__Bacteria;D_1__Acidobacteria;D_2__Acidobacteriia;D_3__Solibacterales":0.0,"D_0__Bacteria;D_1__Acidobacteria;D_2__Acidobacteriia;D_3__Subgroup 2":0.0,"D_0__Bacteria;D_1__Acidobacteria;D_2__Blastocatellia (Subgroup 4);D_3__Blastocatellales":0.0,"D_0__Bacteria;D_1__Acidobacteria;D_2__Blastocatellia (Subgroup 4);D_3__DS-100":0.0,"D_0__Bacteria;D_1__Acidobacteria;D_2__Blastocatellia (Subgroup 4);D_3__Pyrinomonadales":0.0,"D_0__Bacteria;D_1__Acidobacteria;D_2__Holophagae;D_3__Subgroup 7":0.0,"D_0__Bacteria;D_1__Acidobacteria;D_2__Subgroup 17;D_3__metagenome":0.0,"D_0__Bacteria;D_1__Acidobacteria;D_2__Subgroup 17;D_3__uncultured Acidobacteriales bacterium":0.0,"D_0__Bacteria;D_1__Acidobacteria;D_2__Subgroup 17;D_3__uncultured bacterium":0.0,"D_0__Bacteria;D_1__Acidobacteria;D_2__Subgroup 17;__":0.0,"D_0__Bacteria;D_1__Acidobacteria;D_2__Subgroup 22;__":0.0,"D_0__Bacteria;D_1__Acidobacteria;D_2__Subgroup 5;__":0.0,"D_0__Bacteria;D_1__Acidobacteria;D_2__Subgroup 6;D_3__Unknown Order":0.0,"D_0__Bacteria;D_1__Acidobacteria;D_2__Subgroup 6;D_3__uncultured Anaeromyxobacter sp.":0.0,"D_0__Bacteria;D_1__Acidobacteria;D_2__Subgroup 6;D_3__wastewater metagenome":0.0,"D_0__Bacteria;D_1__Acidobacteria;D_2__Subgroup 6;__":0.0,"D_0__Bacteria;D_1__Acidobacteria;D_2__Thermoanaerobaculia;D_3__Thermoanaerobaculales":0.0,"D_0__Bacteria;D_1__Actinobacteria;D_2__Acidimicrobiia;D_3__Actinomarinales":0.0,"D_0__Bacteria;D_1__Actinobacteria;D_2__Acidimicrobiia;D_3__IMCC26256":0.0,"D_0__Bacteria;D_1__Actinobacteria;D_2__Acidimicrobiia;D_3__Microtrichales":0.0,"D_0__Bacteria;D_1__Actinobacteria;D_2__Acidimicrobiia;D_3__uncultured":0.0,"D_0__Bacteria;D_1__Actinobacteria;D_2__Actinobacteria;D_3__Actinomycetales":32.0,"D_0__Bacteria;D_1__Actinobacteria;D_2__Actinobacteria;D_3__Bifidobacteriales":0.0,"D_0__Bacteria;D_1__Actinobacteria;D_2__Actinobacteria;D_3__Corynebacteriales":352.0,"D_0__Bacteria;D_1__Actinobacteria;D_2__Actinobacteria;D_3__Frankiales":0.0,"D_0__Bacteria;D_1__Actinobacteria;D_2__Actinobacteria;D_3__Glycomycetales":0.0,"D_0__Bacteria;D_1__Actinobacteria;D_2__Actinobacteria;D_3__Kineosporiales":0.0,"D_0__Bacteria;D_1__Actinobacteria;D_2__Actinobacteria;D_3__Micrococcales":22.0,"D_0__Bacteria;D_1__Actinobacteria;D_2__Actinobacteria;D_3__Micromonosporales":0.0,"D_0__Bacteria;D_1__Actinobacteria;D_2__Actinobacteria;D_3__Propionibacteriales":17900.0,"D_0__Bacteria;D_1__Actinobacteria;D_2__Actinobacteria;D_3__Pseudonocardiales":0.0,"D_0__Bacteria;D_1__Actinobacteria;D_2__Actinobacteria;D_3__Streptomycetales":0.0,"D_0__Bacteria;D_1__Actinobacteria;D_2__Actinobacteria;D_3__Streptosporangiales":0.0,"D_0__Bacteria;D_1__Actinobacteria;D_2__Actinobacteria;__":0.0,"D_0__Bacteria;D_1__Actinobacteria;D_2__Coriobacteriia;D_3__Coriobacteriales":0.0,"D_0__Bacteria;D_1__Actinobacteria;D_2__MB-A2-108;D_3__metagenome":0.0,"D_0__Bacteria;D_1__Actinobacteria;D_2__MB-A2-108;D_3__uncultured bacterium":0.0,"D_0__Bacteria;D_1__Actinobacteria;D_2__Nitriliruptoria;D_3__Euzebyales":0.0,"D_0__Bacteria;D_1__Actinobacteria;D_2__Rubrobacteria;D_3__Rubrobacterales":0.0,"D_0__Bacteria;D_1__Actinobacteria;D_2__Thermoleophilia;D_3__Gaiellales":0.0,"D_0__Bacteria;D_1__Actinobacteria;D_2__Thermoleophilia;D_3__Solirubrobacterales":0.0,"D_0__Bacteria;D_1__Actinobacteria;D_2__Thermoleophilia;D_3__uncultured":0.0,"D_0__Bacteria;D_1__Actinobacteria;D_2__Thermoleophilia;__":0.0,"D_0__Bacteria;D_1__Armatimonadetes;D_2__Armatimonadia;D_3__Armatimonadales":0.0,"D_0__Bacteria;D_1__Armatimonadetes;D_2__Chthonomonadetes;D_3__Chthonomonadales":0.0,"D_0__Bacteria;D_1__Armatimonadetes;D_2__Fimbriimonadia;D_3__Fimbriimonadales":0.0,"D_0__Bacteria;D_1__Armatimonadetes;D_2__uncultured;D_3__uncultured Firmicutes bacterium":0.0,"D_0__Bacteria;D_1__Armatimonadetes;D_2__uncultured;D_3__uncultured soil bacterium":0.0,"D_0__Bacteria;D_1__BRC1;D_2__uncultured soil bacterium PBS-74;D_3__uncultured soil bacterium PBS-74":0.0,"D_0__Bacteria;D_1__BRC1;__;__":0.0,"D_0__Bacteria;D_1__Bacteroidetes;D_2__Bacteroidia;D_3__Bacteroidales":60.0,"D_0__Bacteria;D_1__Bacteroidetes;D_2__Bacteroidia;D_3__Chitinophagales":0.0,"D_0__Bacteria;D_1__Bacteroidetes;D_2__Bacteroidia;D_3__Cytophagales":0.0,"D_0__Bacteria;D_1__Bacteroidetes;D_2__Bacteroidia;D_3__Flavobacteriales":0.0,"D_0__Bacteria;D_1__Bacteroidetes;D_2__Bacteroidia;D_3__Sphingobacteriales":0.0,"D_0__Bacteria;D_1__Bacteroidetes;D_2__Bacteroidia;__":0.0,"D_0__Bacteria;D_1__Bacteroidetes;D_2__Ignavibacteria;D_3__Ignavibacteriales":0.0,"D_0__Bacteria;D_1__Bacteroidetes;D_2__Ignavibacteria;D_3__Kryptoniales":0.0,"D_0__Bacteria;D_1__Bacteroidetes;D_2__Ignavibacteria;D_3__OPB56":0.0,"D_0__Bacteria;D_1__Bacteroidetes;D_2__Rhodothermia;D_3__Rhodothermales":0.0,"D_0__Bacteria;D_1__Chlamydiae;D_2__Chlamydiae;D_3__Chlamydiales":0.0,"D_0__Bacteria;D_1__Chloroflexi;D_2__Anaerolineae;D_3__Anaerolineales":0.0,"D_0__Bacteria;D_1__Chloroflexi;D_2__Anaerolineae;D_3__Ardenticatenales":0.0,"D_0__Bacteria;D_1__Chloroflexi;D_2__Anaerolineae;D_3__RBG-13-54-9":0.0,"D_0__Bacteria;D_1__Chloroflexi;D_2__Anaerolineae;D_3__SBR1031":0.0,"D_0__Bacteria;D_1__Chloroflexi;D_2__Chloroflexia;D_3__Chloroflexales":0.0,"D_0__Bacteria;D_1__Chloroflexi;D_2__Chloroflexia;D_3__Kallotenuales":0.0,"D_0__Bacteria;D_1__Chloroflexi;D_2__Chloroflexia;D_3__Thermomicrobiales":0.0,"D_0__Bacteria;D_1__Chloroflexi;D_2__Dehalococcoidia;D_3__S085":0.0,"D_0__Bacteria;D_1__Chloroflexi;D_2__Dehalococcoidia;D_3__SAR202 clade":0.0,"D_0__Bacteria;D_1__Chloroflexi;D_2__Gitt-GS-136;D_3__uncultured Anaerolineae bacterium":0.0,"D_0__Bacteria;D_1__Chloroflexi;D_2__Gitt-GS-136;D_3__uncultured Chloroflexus sp.":0.0,"D_0__Bacteria;D_1__Chloroflexi;D_2__Gitt-GS-136;D_3__uncultured bacterium":0.0,"D_0__Bacteria;D_1__Chloroflexi;D_2__Gitt-GS-136;__":0.0,"D_0__Bacteria;D_1__Chloroflexi;D_2__JG30-KF-CM66;D_3__uncultured Chloroflexi bacterium":0.0,"D_0__Bacteria;D_1__Chloroflexi;D_2__JG30-KF-CM66;D_3__uncultured bacterium":0.0,"D_0__Bacteria;D_1__Chloroflexi;D_2__KD4-96;D_3__uncultured Anaerolineaceae bacterium":0.0,"D_0__Bacteria;D_1__Chloroflexi;D_2__KD4-96;D_3__uncultured Chloroflexi bacterium":0.0,"D_0__Bacteria;D_1__Chloroflexi;D_2__KD4-96;D_3__uncultured bacterium":0.0,"D_0__Bacteria;D_1__Chloroflexi;D_2__KD4-96;__":0.0,"D_0__Bacteria;D_1__Chloroflexi;D_2__Ktedonobacteria;D_3__C0119":0.0,"D_0__Bacteria;D_1__Chloroflexi;D_2__TK10;__":0.0,"D_0__Bacteria;D_1__Cyanobacteria;D_2__Melainabacteria;D_3__Gastranaerophilales":0.0,"D_0__Bacteria;D_1__Cyanobacteria;D_2__Melainabacteria;D_3__Obscuribacterales":0.0,"D_0__Bacteria;D_1__Cyanobacteria;D_2__Melainabacteria;D_3__Vampirovibrionales":0.0,"D_0__Bacteria;D_1__Cyanobacteria;D_2__Oxyphotobacteria;D_3__Chloroplast":356.0,"D_0__Bacteria;D_1__Cyanobacteria;D_2__Oxyphotobacteria;D_3__Leptolyngbyales":0.0,"D_0__Bacteria;D_1__Cyanobacteria;D_2__Oxyphotobacteria;D_3__Nostocales":0.0,"D_0__Bacteria;D_1__Cyanobacteria;D_2__Oxyphotobacteria;D_3__Oxyphotobacteria Incertae Sedis":0.0,"D_0__Bacteria;D_1__Cyanobacteria;D_2__Oxyphotobacteria;D_3__Pseudanabaenales":0.0,"D_0__Bacteria;D_1__Cyanobacteria;D_2__Oxyphotobacteria;D_3__Synechococcales":0.0,"D_0__Bacteria;D_1__Cyanobacteria;D_2__Sericytochromatia;D_3__uncultured Bacillales bacterium":0.0,"D_0__Bacteria;D_1__Cyanobacteria;D_2__Sericytochromatia;D_3__uncultured bacterium":0.0,"D_0__Bacteria;D_1__Cyanobacteria;D_2__Sericytochromatia;D_3__unidentified":0.0,"D_0__Bacteria;D_1__Cyanobacteria;D_2__Sericytochromatia;__":0.0,"D_0__Bacteria;D_1__Deinococcus-Thermus;D_2__Deinococci;D_3__Deinococcales":0.0,"D_0__Bacteria;D_1__Deinococcus-Thermus;D_2__Deinococci;D_3__Thermales":0.0,"D_0__Bacteria;D_1__Dependentiae;D_2__Babeliae;D_3__Babeliales":0.0,"D_0__Bacteria;D_1__Epsilonbacteraeota;D_2__Campylobacteria;D_3__Campylobacterales":10.0,"D_0__Bacteria;D_1__FBP;D_2__metagenome;D_3__metagenome":0.0,"D_0__Bacteria;D_1__FBP;D_2__uncultured bacterium;D_3__uncultured bacterium":0.0,"D_0__Bacteria;D_1__FBP;D_2__uncultured endolithic bacterium;D_3__uncultured endolithic bacterium":0.0,"D_0__Bacteria;D_1__FBP;D_2__uncultured organism;D_3__uncultured organism":0.0,"D_0__Bacteria;D_1__Firmicutes;D_2__Bacilli;D_3__Bacillales":3786.0,"D_0__Bacteria;D_1__Firmicutes;D_2__Bacilli;D_3__Lactobacillales":205.0,"D_0__Bacteria;D_1__Firmicutes;D_2__Clostridia;D_3__Clostridiales":240.0,"D_0__Bacteria;D_1__Firmicutes;D_2__Clostridia;D_3__DTU014":0.0,"D_0__Bacteria;D_1__Firmicutes;D_2__Clostridia;D_3__Thermoanaerobacterales":0.0,"D_0__Bacteria;D_1__Firmicutes;D_2__Erysipelotrichia;D_3__Erysipelotrichales":0.0,"D_0__Bacteria;D_1__Firmicutes;D_2__Negativicutes;D_3__Selenomonadales":69.0,"D_0__Bacteria;D_1__Firmicutes;__;__":0.0,"D_0__Bacteria;D_1__Fusobacteria;D_2__Fusobacteriia;D_3__Fusobacteriales":0.0,"D_0__Bacteria;D_1__Gemmatimonadetes;D_2__Gemmatimonadetes;D_3__Gemmatimonadales":0.0,"D_0__Bacteria;D_1__Gemmatimonadetes;D_2__Longimicrobia;D_3__Longimicrobiales":0.0,"D_0__Bacteria;D_1__Latescibacteria;__;__":0.0,"D_0__Bacteria;D_1__Lentisphaerae;D_2__Lentisphaeria;D_3__Victivallales":0.0,"D_0__Bacteria;D_1__Nitrospirae;D_2__Nitrospira;D_3__Nitrospirales":0.0,"D_0__Bacteria;D_1__Patescibacteria;D_2__ABY1;D_3__Candidatus Magasanikbacteria":0.0,"D_0__Bacteria;D_1__Patescibacteria;D_2__Gracilibacteria;D_3__Absconditabacteriales (SR1)":0.0,"D_0__Bacteria;D_1__Patescibacteria;D_2__Gracilibacteria;D_3__Candidatus Peribacteria":0.0,"D_0__Bacteria;D_1__Patescibacteria;D_2__Gracilibacteria;D_3__Gracilibacteria bacterium canine oral taxon 291":0.0,"D_0__Bacteria;D_1__Patescibacteria;D_2__Gracilibacteria;D_3__Gracilibacteria bacterium canine oral taxon 394":0.0,"D_0__Bacteria;D_1__Patescibacteria;D_2__Gracilibacteria;D_3__Gracilibacteria bacterium oral taxon 873":0.0,"D_0__Bacteria;D_1__Patescibacteria;D_2__Gracilibacteria;D_3__JGI 0000069-P22":0.0,"D_0__Bacteria;D_1__Patescibacteria;D_2__Parcubacteria;D_3__Candidatus Kaiserbacteria":0.0,"D_0__Bacteria;D_1__Patescibacteria;D_2__Parcubacteria;D_3__Candidatus Zambryskibacteria":0.0,"D_0__Bacteria;D_1__Patescibacteria;D_2__Parcubacteria;D_3__uncultured bacterium":0.0,"D_0__Bacteria;D_1__Patescibacteria;D_2__Saccharimonadia;D_3__Saccharimonadales":0.0,"D_0__Bacteria;D_1__Planctomycetes;D_2__Phycisphaerae;D_3__Phycisphaerales":0.0,"D_0__Bacteria;D_1__Planctomycetes;D_2__Phycisphaerae;D_3__Tepidisphaerales":0.0,"D_0__Bacteria;D_1__Planctomycetes;D_2__Planctomycetacia;D_3__Gemmatales":0.0,"D_0__Bacteria;D_1__Planctomycetes;D_2__Planctomycetacia;D_3__Isosphaerales":0.0,"D_0__Bacteria;D_1__Planctomycetes;D_2__Planctomycetacia;D_3__Pirellulales":0.0,"D_0__Bacteria;D_1__Planctomycetes;D_2__Planctomycetacia;D_3__Planctomycetales":0.0,"D_0__Bacteria;D_1__Planctomycetes;D_2__Planctomycetacia;D_3__uncultured":0.0,"D_0__Bacteria;D_1__Proteobacteria;D_2__Alphaproteobacteria;D_3__Acetobacterales":0.0,"D_0__Bacteria;D_1__Proteobacteria;D_2__Alphaproteobacteria;D_3__Alphaproteobacteria Incertae Sedis":0.0,"D_0__Bacteria;D_1__Proteobacteria;D_2__Alphaproteobacteria;D_3__Azospirillales":0.0,"D_0__Bacteria;D_1__Proteobacteria;D_2__Alphaproteobacteria;D_3__Caulobacterales":0.0,"D_0__Bacteria;D_1__Proteobacteria;D_2__Alphaproteobacteria;D_3__Dongiales":0.0,"D_0__Bacteria;D_1__Proteobacteria;D_2__Alphaproteobacteria;D_3__Elsterales":0.0,"D_0__Bacteria;D_1__Proteobacteria;D_2__Alphaproteobacteria;D_3__Micavibrionales":0.0,"D_0__Bacteria;D_1__Proteobacteria;D_2__Alphaproteobacteria;D_3__Paracaedibacterales":0.0,"D_0__Bacteria;D_1__Proteobacteria;D_2__Alphaproteobacteria;D_3__Parvibaculales":0.0,"D_0__Bacteria;D_1__Proteobacteria;D_2__Alphaproteobacteria;D_3__Reyranellales":0.0,"D_0__Bacteria;D_1__Proteobacteria;D_2__Alphaproteobacteria;D_3__Rhizobiales":0.0,"D_0__Bacteria;D_1__Proteobacteria;D_2__Alphaproteobacteria;D_3__Rhodobacterales":0.0,"D_0__Bacteria;D_1__Proteobacteria;D_2__Alphaproteobacteria;D_3__Rhodospirillales":0.0,"D_0__Bacteria;D_1__Proteobacteria;D_2__Alphaproteobacteria;D_3__Rhodovibrionales":0.0,"D_0__Bacteria;D_1__Proteobacteria;D_2__Alphaproteobacteria;D_3__Rickettsiales":12.0,"D_0__Bacteria;D_1__Proteobacteria;D_2__Alphaproteobacteria;D_3__SAR11 clade":0.0,"D_0__Bacteria;D_1__Proteobacteria;D_2__Alphaproteobacteria;D_3__Sneathiellales":0.0,"D_0__Bacteria;D_1__Proteobacteria;D_2__Alphaproteobacteria;D_3__Sphingomonadales":0.0,"D_0__Bacteria;D_1__Proteobacteria;D_2__Alphaproteobacteria;D_3__Tistrellales":0.0,"D_0__Bacteria;D_1__Proteobacteria;D_2__Alphaproteobacteria;D_3__uncultured":0.0,"D_0__Bacteria;D_1__Proteobacteria;D_2__Alphaproteobacteria;__":0.0,"D_0__Bacteria;D_1__Proteobacteria;D_2__Deltaproteobacteria;D_3__Bdellovibrionales":0.0,"D_0__Bacteria;D_1__Proteobacteria;D_2__Deltaproteobacteria;D_3__Bradymonadales":0.0,"D_0__Bacteria;D_1__Proteobacteria;D_2__Deltaproteobacteria;D_3__Desulfarculales":0.0,"D_0__Bacteria;D_1__Proteobacteria;D_2__Deltaproteobacteria;D_3__Desulfobacterales":0.0,"D_0__Bacteria;D_1__Proteobacteria;D_2__Deltaproteobacteria;D_3__Desulfovibrionales":0.0,"D_0__Bacteria;D_1__Proteobacteria;D_2__Deltaproteobacteria;D_3__Myxococcales":0.0,"D_0__Bacteria;D_1__Proteobacteria;D_2__Deltaproteobacteria;D_3__Oligoflexales":0.0,"D_0__Bacteria;D_1__Proteobacteria;D_2__Deltaproteobacteria;D_3__SAR324 clade(Marine group B)":0.0,"D_0__Bacteria;D_1__Proteobacteria;D_2__Deltaproteobacteria;D_3__Syntrophobacterales":0.0,"D_0__Bacteria;D_1__Proteobacteria;D_2__Gammaproteobacteria;D_3__Aeromonadales":0.0,"D_0__Bacteria;D_1__Proteobacteria;D_2__Gammaproteobacteria;D_3__Alteromonadales":0.0,"D_0__Bacteria;D_1__Proteobacteria;D_2__Gammaproteobacteria;D_3__Betaproteobacteriales":14.0,"D_0__Bacteria;D_1__Proteobacteria;D_2__Gammaproteobacteria;D_3__CCD24":0.0,"D_0__Bacteria;D_1__Proteobacteria;D_2__Gammaproteobacteria;D_3__Cardiobacteriales":0.0,"D_0__Bacteria;D_1__Proteobacteria;D_2__Gammaproteobacteria;D_3__Cellvibrionales":0.0,"D_0__Bacteria;D_1__Proteobacteria;D_2__Gammaproteobacteria;D_3__Competibacterales":0.0,"D_0__Bacteria;D_1__Proteobacteria;D_2__Gammaproteobacteria;D_3__Diplorickettsiales":0.0,"D_0__Bacteria;D_1__Proteobacteria;D_2__Gammaproteobacteria;D_3__Enterobacteriales":0.0,"D_0__Bacteria;D_1__Proteobacteria;D_2__Gammaproteobacteria;D_3__Gammaproteobacteria Incertae Sedis":0.0,"D_0__Bacteria;D_1__Proteobacteria;D_2__Gammaproteobacteria;D_3__Legionellales":0.0,"D_0__Bacteria;D_1__Proteobacteria;D_2__Gammaproteobacteria;D_3__Nitrosococcales":0.0,"D_0__Bacteria;D_1__Proteobacteria;D_2__Gammaproteobacteria;D_3__Oceanospirillales":0.0,"D_0__Bacteria;D_1__Proteobacteria;D_2__Gammaproteobacteria;D_3__PLTA13":0.0,"D_0__Bacteria;D_1__Proteobacteria;D_2__Gammaproteobacteria;D_3__Pasteurellales":0.0,"D_0__Bacteria;D_1__Proteobacteria;D_2__Gammaproteobacteria;D_3__Pseudomonadales":23.0,"D_0__Bacteria;D_1__Proteobacteria;D_2__Gammaproteobacteria;D_3__R7C24":0.0,"D_0__Bacteria;D_1__Proteobacteria;D_2__Gammaproteobacteria;D_3__Salinisphaerales":0.0,"D_0__Bacteria;D_1__Proteobacteria;D_2__Gammaproteobacteria;D_3__Steroidobacterales":0.0,"D_0__Bacteria;D_1__Proteobacteria;D_2__Gammaproteobacteria;D_3__Vibrionales":0.0,"D_0__Bacteria;D_1__Proteobacteria;D_2__Gammaproteobacteria;D_3__Xanthomonadales":0.0,"D_0__Bacteria;D_1__Proteobacteria;D_2__Gammaproteobacteria;__":0.0,"D_0__Bacteria;D_1__Proteobacteria;__;__":0.0,"D_0__Bacteria;D_1__Rokubacteria;D_2__NC10;D_3__Rokubacteriales":0.0,"D_0__Bacteria;D_1__Spirochaetes;D_2__MVP-15;D_3__Firmicutes bacterium canine oral taxon 309":0.0,"D_0__Bacteria;D_1__Spirochaetes;D_2__Spirochaetia;D_3__Spirochaetales":0.0,"D_0__Bacteria;D_1__Synergistetes;D_2__Synergistia;D_3__Synergistales":0.0,"D_0__Bacteria;D_1__Tenericutes;D_2__Mollicutes;D_3__Acholeplasmatales":0.0,"D_0__Bacteria;D_1__Tenericutes;D_2__Mollicutes;D_3__Anaeroplasmatales":0.0,"D_0__Bacteria;D_1__Tenericutes;D_2__Mollicutes;D_3__Izimaplasmatales":0.0,"D_0__Bacteria;D_1__Tenericutes;D_2__Mollicutes;D_3__Mollicutes RF39":0.0,"D_0__Bacteria;D_1__Tenericutes;D_2__Mollicutes;D_3__Mycoplasmatales":0.0,"D_0__Bacteria;D_1__Verrucomicrobia;D_2__Verrucomicrobiae;D_3__Chthoniobacterales":0.0,"D_0__Bacteria;D_1__Verrucomicrobia;D_2__Verrucomicrobiae;D_3__Opitutales":0.0,"D_0__Bacteria;D_1__Verrucomicrobia;D_2__Verrucomicrobiae;D_3__Pedosphaerales":0.0,"D_0__Bacteria;D_1__Verrucomicrobia;D_2__Verrucomicrobiae;D_3__Verrucomicrobiales":0.0,"D_0__Bacteria;D_1__WPS-2;D_2__hydrothermal vent metagenome;D_3__hydrothermal vent metagenome":0.0,"D_0__Bacteria;D_1__WPS-2;D_2__metagenome;D_3__metagenome":0.0,"D_0__Bacteria;D_1__WPS-2;__;__":0.0,"D_0__Bacteria;__;__;__":0.0,"D_0__Eukaryota;D_1__Archaeplastida;D_2__Chloroplastida;D_3__Charophyta":0.0,"D_0__Eukaryota;D_1__Excavata;D_2__Discoba;D_3__Discicristata":0.0,"D_0__Eukaryota;D_1__Opisthokonta;D_2__Holozoa;D_3__Metazoa (Animalia)":0.0,"D_0__Eukaryota;D_1__Opisthokonta;__;__":0.0,"D_0__Eukaryota;__;__;__":0.0,"Unassigned;__;__;__":0.0,"BM_16S":64756.0,"Sample_Type":"skin","Sample_Source":"Face","16S_Region":"V1V3","Polymerase":"Qiagen_Taq","Donor":"D2"},{"index":"D2.Forearm.V1V3","D_0__Archaea;D_1__Euryarchaeota;D_2__Halobacteria;D_3__Halobacteriales":0.0,"D_0__Archaea;D_1__Euryarchaeota;D_2__Methanobacteria;D_3__Methanobacteriales":0.0,"D_0__Archaea;D_1__Euryarchaeota;D_2__Methanomicrobia;D_3__Methanosarcinales":0.0,"D_0__Archaea;D_1__Euryarchaeota;D_2__Thermococci;D_3__Methanofastidiosales":0.0,"D_0__Archaea;D_1__Euryarchaeota;D_2__Thermoplasmata;D_3__Methanomassiliicoccales":0.0,"D_0__Archaea;D_1__Nanoarchaeaeota;D_2__Woesearchaeia;D_3__Candidatus Staskawiczbacteria bacterium RIFOXYA2_FULL_32_7":0.0,"D_0__Archaea;D_1__Nanoarchaeaeota;D_2__Woesearchaeia;__":0.0,"D_0__Archaea;D_1__Nanoarchaeaeota;__;__":16.0,"D_0__Archaea;D_1__Thaumarchaeota;D_2__Nitrososphaeria;D_3__Nitrososphaerales":0.0,"D_0__Archaea;__;__;__":5.0,"D_0__Bacteria;D_1__Acidobacteria;D_2__Acidobacteriia;D_3__Acidobacteriales":0.0,"D_0__Bacteria;D_1__Acidobacteria;D_2__Acidobacteriia;D_3__Solibacterales":0.0,"D_0__Bacteria;D_1__Acidobacteria;D_2__Acidobacteriia;D_3__Subgroup 2":0.0,"D_0__Bacteria;D_1__Acidobacteria;D_2__Blastocatellia (Subgroup 4);D_3__Blastocatellales":0.0,"D_0__Bacteria;D_1__Acidobacteria;D_2__Blastocatellia (Subgroup 4);D_3__DS-100":0.0,"D_0__Bacteria;D_1__Acidobacteria;D_2__Blastocatellia (Subgroup 4);D_3__Pyrinomonadales":0.0,"D_0__Bacteria;D_1__Acidobacteria;D_2__Holophagae;D_3__Subgroup 7":0.0,"D_0__Bacteria;D_1__Acidobacteria;D_2__Subgroup 17;D_3__metagenome":0.0,"D_0__Bacteria;D_1__Acidobacteria;D_2__Subgroup 17;D_3__uncultured Acidobacteriales bacterium":0.0,"D_0__Bacteria;D_1__Acidobacteria;D_2__Subgroup 17;D_3__uncultured bacterium":0.0,"D_0__Bacteria;D_1__Acidobacteria;D_2__Subgroup 17;__":0.0,"D_0__Bacteria;D_1__Acidobacteria;D_2__Subgroup 22;__":0.0,"D_0__Bacteria;D_1__Acidobacteria;D_2__Subgroup 5;__":0.0,"D_0__Bacteria;D_1__Acidobacteria;D_2__Subgroup 6;D_3__Unknown Order":0.0,"D_0__Bacteria;D_1__Acidobacteria;D_2__Subgroup 6;D_3__uncultured Anaeromyxobacter sp.":0.0,"D_0__Bacteria;D_1__Acidobacteria;D_2__Subgroup 6;D_3__wastewater metagenome":0.0,"D_0__Bacteria;D_1__Acidobacteria;D_2__Subgroup 6;__":0.0,"D_0__Bacteria;D_1__Acidobacteria;D_2__Thermoanaerobaculia;D_3__Thermoanaerobaculales":0.0,"D_0__Bacteria;D_1__Actinobacteria;D_2__Acidimicrobiia;D_3__Actinomarinales":0.0,"D_0__Bacteria;D_1__Actinobacteria;D_2__Acidimicrobiia;D_3__IMCC26256":0.0,"D_0__Bacteria;D_1__Actinobacteria;D_2__Acidimicrobiia;D_3__Microtrichales":0.0,"D_0__Bacteria;D_1__Actinobacteria;D_2__Acidimicrobiia;D_3__uncultured":0.0,"D_0__Bacteria;D_1__Actinobacteria;D_2__Actinobacteria;D_3__Actinomycetales":135.0,"D_0__Bacteria;D_1__Actinobacteria;D_2__Actinobacteria;D_3__Bifidobacteriales":0.0,"D_0__Bacteria;D_1__Actinobacteria;D_2__Actinobacteria;D_3__Corynebacteriales":643.0,"D_0__Bacteria;D_1__Actinobacteria;D_2__Actinobacteria;D_3__Frankiales":0.0,"D_0__Bacteria;D_1__Actinobacteria;D_2__Actinobacteria;D_3__Glycomycetales":0.0,"D_0__Bacteria;D_1__Actinobacteria;D_2__Actinobacteria;D_3__Kineosporiales":0.0,"D_0__Bacteria;D_1__Actinobacteria;D_2__Actinobacteria;D_3__Micrococcales":37.0,"D_0__Bacteria;D_1__Actinobacteria;D_2__Actinobacteria;D_3__Micromonosporales":0.0,"D_0__Bacteria;D_1__Actinobacteria;D_2__Actinobacteria;D_3__Propionibacteriales":2773.0,"D_0__Bacteria;D_1__Actinobacteria;D_2__Actinobacteria;D_3__Pseudonocardiales":27.0,"D_0__Bacteria;D_1__Actinobacteria;D_2__Actinobacteria;D_3__Streptomycetales":0.0,"D_0__Bacteria;D_1__Actinobacteria;D_2__Actinobacteria;D_3__Streptosporangiales":0.0,"D_0__Bacteria;D_1__Actinobacteria;D_2__Actinobacteria;__":0.0,"D_0__Bacteria;D_1__Actinobacteria;D_2__Coriobacteriia;D_3__Coriobacteriales":28.0,"D_0__Bacteria;D_1__Actinobacteria;D_2__MB-A2-108;D_3__metagenome":0.0,"D_0__Bacteria;D_1__Actinobacteria;D_2__MB-A2-108;D_3__uncultured bacterium":0.0,"D_0__Bacteria;D_1__Actinobacteria;D_2__Nitriliruptoria;D_3__Euzebyales":0.0,"D_0__Bacteria;D_1__Actinobacteria;D_2__Rubrobacteria;D_3__Rubrobacterales":0.0,"D_0__Bacteria;D_1__Actinobacteria;D_2__Thermoleophilia;D_3__Gaiellales":0.0,"D_0__Bacteria;D_1__Actinobacteria;D_2__Thermoleophilia;D_3__Solirubrobacterales":0.0,"D_0__Bacteria;D_1__Actinobacteria;D_2__Thermoleophilia;D_3__uncultured":0.0,"D_0__Bacteria;D_1__Actinobacteria;D_2__Thermoleophilia;__":0.0,"D_0__Bacteria;D_1__Armatimonadetes;D_2__Armatimonadia;D_3__Armatimonadales":0.0,"D_0__Bacteria;D_1__Armatimonadetes;D_2__Chthonomonadetes;D_3__Chthonomonadales":0.0,"D_0__Bacteria;D_1__Armatimonadetes;D_2__Fimbriimonadia;D_3__Fimbriimonadales":0.0,"D_0__Bacteria;D_1__Armatimonadetes;D_2__uncultured;D_3__uncultured Firmicutes bacterium":0.0,"D_0__Bacteria;D_1__Armatimonadetes;D_2__uncultured;D_3__uncultured soil bacterium":0.0,"D_0__Bacteria;D_1__BRC1;D_2__uncultured soil bacterium PBS-74;D_3__uncultured soil bacterium PBS-74":0.0,"D_0__Bacteria;D_1__BRC1;__;__":0.0,"D_0__Bacteria;D_1__Bacteroidetes;D_2__Bacteroidia;D_3__Bacteroidales":943.0,"D_0__Bacteria;D_1__Bacteroidetes;D_2__Bacteroidia;D_3__Chitinophagales":5.0,"D_0__Bacteria;D_1__Bacteroidetes;D_2__Bacteroidia;D_3__Cytophagales":0.0,"D_0__Bacteria;D_1__Bacteroidetes;D_2__Bacteroidia;D_3__Flavobacteriales":396.0,"D_0__Bacteria;D_1__Bacteroidetes;D_2__Bacteroidia;D_3__Sphingobacteriales":146.0,"D_0__Bacteria;D_1__Bacteroidetes;D_2__Bacteroidia;__":0.0,"D_0__Bacteria;D_1__Bacteroidetes;D_2__Ignavibacteria;D_3__Ignavibacteriales":0.0,"D_0__Bacteria;D_1__Bacteroidetes;D_2__Ignavibacteria;D_3__Kryptoniales":0.0,"D_0__Bacteria;D_1__Bacteroidetes;D_2__Ignavibacteria;D_3__OPB56":0.0,"D_0__Bacteria;D_1__Bacteroidetes;D_2__Rhodothermia;D_3__Rhodothermales":0.0,"D_0__Bacteria;D_1__Chlamydiae;D_2__Chlamydiae;D_3__Chlamydiales":0.0,"D_0__Bacteria;D_1__Chloroflexi;D_2__Anaerolineae;D_3__Anaerolineales":0.0,"D_0__Bacteria;D_1__Chloroflexi;D_2__Anaerolineae;D_3__Ardenticatenales":0.0,"D_0__Bacteria;D_1__Chloroflexi;D_2__Anaerolineae;D_3__RBG-13-54-9":0.0,"D_0__Bacteria;D_1__Chloroflexi;D_2__Anaerolineae;D_3__SBR1031":0.0,"D_0__Bacteria;D_1__Chloroflexi;D_2__Chloroflexia;D_3__Chloroflexales":0.0,"D_0__Bacteria;D_1__Chloroflexi;D_2__Chloroflexia;D_3__Kallotenuales":0.0,"D_0__Bacteria;D_1__Chloroflexi;D_2__Chloroflexia;D_3__Thermomicrobiales":0.0,"D_0__Bacteria;D_1__Chloroflexi;D_2__Dehalococcoidia;D_3__S085":0.0,"D_0__Bacteria;D_1__Chloroflexi;D_2__Dehalococcoidia;D_3__SAR202 clade":0.0,"D_0__Bacteria;D_1__Chloroflexi;D_2__Gitt-GS-136;D_3__uncultured Anaerolineae bacterium":0.0,"D_0__Bacteria;D_1__Chloroflexi;D_2__Gitt-GS-136;D_3__uncultured Chloroflexus sp.":0.0,"D_0__Bacteria;D_1__Chloroflexi;D_2__Gitt-GS-136;D_3__uncultured bacterium":0.0,"D_0__Bacteria;D_1__Chloroflexi;D_2__Gitt-GS-136;__":0.0,"D_0__Bacteria;D_1__Chloroflexi;D_2__JG30-KF-CM66;D_3__uncultured Chloroflexi bacterium":0.0,"D_0__Bacteria;D_1__Chloroflexi;D_2__JG30-KF-CM66;D_3__uncultured bacterium":0.0,"D_0__Bacteria;D_1__Chloroflexi;D_2__KD4-96;D_3__uncultured Anaerolineaceae bacterium":0.0,"D_0__Bacteria;D_1__Chloroflexi;D_2__KD4-96;D_3__uncultured Chloroflexi bacterium":0.0,"D_0__Bacteria;D_1__Chloroflexi;D_2__KD4-96;D_3__uncultured bacterium":0.0,"D_0__Bacteria;D_1__Chloroflexi;D_2__KD4-96;__":0.0,"D_0__Bacteria;D_1__Chloroflexi;D_2__Ktedonobacteria;D_3__C0119":0.0,"D_0__Bacteria;D_1__Chloroflexi;D_2__TK10;__":0.0,"D_0__Bacteria;D_1__Cyanobacteria;D_2__Melainabacteria;D_3__Gastranaerophilales":0.0,"D_0__Bacteria;D_1__Cyanobacteria;D_2__Melainabacteria;D_3__Obscuribacterales":0.0,"D_0__Bacteria;D_1__Cyanobacteria;D_2__Melainabacteria;D_3__Vampirovibrionales":0.0,"D_0__Bacteria;D_1__Cyanobacteria;D_2__Oxyphotobacteria;D_3__Chloroplast":2091.0,"D_0__Bacteria;D_1__Cyanobacteria;D_2__Oxyphotobacteria;D_3__Leptolyngbyales":0.0,"D_0__Bacteria;D_1__Cyanobacteria;D_2__Oxyphotobacteria;D_3__Nostocales":0.0,"D_0__Bacteria;D_1__Cyanobacteria;D_2__Oxyphotobacteria;D_3__Oxyphotobacteria Incertae Sedis":0.0,"D_0__Bacteria;D_1__Cyanobacteria;D_2__Oxyphotobacteria;D_3__Pseudanabaenales":0.0,"D_0__Bacteria;D_1__Cyanobacteria;D_2__Oxyphotobacteria;D_3__Synechococcales":0.0,"D_0__Bacteria;D_1__Cyanobacteria;D_2__Sericytochromatia;D_3__uncultured Bacillales bacterium":0.0,"D_0__Bacteria;D_1__Cyanobacteria;D_2__Sericytochromatia;D_3__uncultured bacterium":0.0,"D_0__Bacteria;D_1__Cyanobacteria;D_2__Sericytochromatia;D_3__unidentified":0.0,"D_0__Bacteria;D_1__Cyanobacteria;D_2__Sericytochromatia;__":0.0,"D_0__Bacteria;D_1__Deinococcus-Thermus;D_2__Deinococci;D_3__Deinococcales":0.0,"D_0__Bacteria;D_1__Deinococcus-Thermus;D_2__Deinococci;D_3__Thermales":8.0,"D_0__Bacteria;D_1__Dependentiae;D_2__Babeliae;D_3__Babeliales":0.0,"D_0__Bacteria;D_1__Epsilonbacteraeota;D_2__Campylobacteria;D_3__Campylobacterales":46.0,"D_0__Bacteria;D_1__FBP;D_2__metagenome;D_3__metagenome":0.0,"D_0__Bacteria;D_1__FBP;D_2__uncultured bacterium;D_3__uncultured bacterium":0.0,"D_0__Bacteria;D_1__FBP;D_2__uncultured endolithic bacterium;D_3__uncultured endolithic bacterium":0.0,"D_0__Bacteria;D_1__FBP;D_2__uncultured organism;D_3__uncultured organism":0.0,"D_0__Bacteria;D_1__Firmicutes;D_2__Bacilli;D_3__Bacillales":1021.0,"D_0__Bacteria;D_1__Firmicutes;D_2__Bacilli;D_3__Lactobacillales":1778.0,"D_0__Bacteria;D_1__Firmicutes;D_2__Clostridia;D_3__Clostridiales":688.0,"D_0__Bacteria;D_1__Firmicutes;D_2__Clostridia;D_3__DTU014":0.0,"D_0__Bacteria;D_1__Firmicutes;D_2__Clostridia;D_3__Thermoanaerobacterales":0.0,"D_0__Bacteria;D_1__Firmicutes;D_2__Erysipelotrichia;D_3__Erysipelotrichales":4.0,"D_0__Bacteria;D_1__Firmicutes;D_2__Negativicutes;D_3__Selenomonadales":155.0,"D_0__Bacteria;D_1__Firmicutes;__;__":0.0,"D_0__Bacteria;D_1__Fusobacteria;D_2__Fusobacteriia;D_3__Fusobacteriales":164.0,"D_0__Bacteria;D_1__Gemmatimonadetes;D_2__Gemmatimonadetes;D_3__Gemmatimonadales":0.0,"D_0__Bacteria;D_1__Gemmatimonadetes;D_2__Longimicrobia;D_3__Longimicrobiales":0.0,"D_0__Bacteria;D_1__Latescibacteria;__;__":0.0,"D_0__Bacteria;D_1__Lentisphaerae;D_2__Lentisphaeria;D_3__Victivallales":0.0,"D_0__Bacteria;D_1__Nitrospirae;D_2__Nitrospira;D_3__Nitrospirales":0.0,"D_0__Bacteria;D_1__Patescibacteria;D_2__ABY1;D_3__Candidatus Magasanikbacteria":0.0,"D_0__Bacteria;D_1__Patescibacteria;D_2__Gracilibacteria;D_3__Absconditabacteriales (SR1)":0.0,"D_0__Bacteria;D_1__Patescibacteria;D_2__Gracilibacteria;D_3__Candidatus Peribacteria":0.0,"D_0__Bacteria;D_1__Patescibacteria;D_2__Gracilibacteria;D_3__Gracilibacteria bacterium canine oral taxon 291":0.0,"D_0__Bacteria;D_1__Patescibacteria;D_2__Gracilibacteria;D_3__Gracilibacteria bacterium canine oral taxon 394":0.0,"D_0__Bacteria;D_1__Patescibacteria;D_2__Gracilibacteria;D_3__Gracilibacteria bacterium oral taxon 873":0.0,"D_0__Bacteria;D_1__Patescibacteria;D_2__Gracilibacteria;D_3__JGI 0000069-P22":0.0,"D_0__Bacteria;D_1__Patescibacteria;D_2__Parcubacteria;D_3__Candidatus Kaiserbacteria":0.0,"D_0__Bacteria;D_1__Patescibacteria;D_2__Parcubacteria;D_3__Candidatus Zambryskibacteria":0.0,"D_0__Bacteria;D_1__Patescibacteria;D_2__Parcubacteria;D_3__uncultured bacterium":0.0,"D_0__Bacteria;D_1__Patescibacteria;D_2__Saccharimonadia;D_3__Saccharimonadales":0.0,"D_0__Bacteria;D_1__Planctomycetes;D_2__Phycisphaerae;D_3__Phycisphaerales":0.0,"D_0__Bacteria;D_1__Planctomycetes;D_2__Phycisphaerae;D_3__Tepidisphaerales":0.0,"D_0__Bacteria;D_1__Planctomycetes;D_2__Planctomycetacia;D_3__Gemmatales":8.0,"D_0__Bacteria;D_1__Planctomycetes;D_2__Planctomycetacia;D_3__Isosphaerales":0.0,"D_0__Bacteria;D_1__Planctomycetes;D_2__Planctomycetacia;D_3__Pirellulales":0.0,"D_0__Bacteria;D_1__Planctomycetes;D_2__Planctomycetacia;D_3__Planctomycetales":0.0,"D_0__Bacteria;D_1__Planctomycetes;D_2__Planctomycetacia;D_3__uncultured":0.0,"D_0__Bacteria;D_1__Proteobacteria;D_2__Alphaproteobacteria;D_3__Acetobacterales":0.0,"D_0__Bacteria;D_1__Proteobacteria;D_2__Alphaproteobacteria;D_3__Alphaproteobacteria Incertae Sedis":0.0,"D_0__Bacteria;D_1__Proteobacteria;D_2__Alphaproteobacteria;D_3__Azospirillales":5.0,"D_0__Bacteria;D_1__Proteobacteria;D_2__Alphaproteobacteria;D_3__Caulobacterales":0.0,"D_0__Bacteria;D_1__Proteobacteria;D_2__Alphaproteobacteria;D_3__Dongiales":0.0,"D_0__Bacteria;D_1__Proteobacteria;D_2__Alphaproteobacteria;D_3__Elsterales":0.0,"D_0__Bacteria;D_1__Proteobacteria;D_2__Alphaproteobacteria;D_3__Micavibrionales":0.0,"D_0__Bacteria;D_1__Proteobacteria;D_2__Alphaproteobacteria;D_3__Paracaedibacterales":0.0,"D_0__Bacteria;D_1__Proteobacteria;D_2__Alphaproteobacteria;D_3__Parvibaculales":0.0,"D_0__Bacteria;D_1__Proteobacteria;D_2__Alphaproteobacteria;D_3__Reyranellales":0.0,"D_0__Bacteria;D_1__Proteobacteria;D_2__Alphaproteobacteria;D_3__Rhizobiales":12.0,"D_0__Bacteria;D_1__Proteobacteria;D_2__Alphaproteobacteria;D_3__Rhodobacterales":4.0,"D_0__Bacteria;D_1__Proteobacteria;D_2__Alphaproteobacteria;D_3__Rhodospirillales":0.0,"D_0__Bacteria;D_1__Proteobacteria;D_2__Alphaproteobacteria;D_3__Rhodovibrionales":0.0,"D_0__Bacteria;D_1__Proteobacteria;D_2__Alphaproteobacteria;D_3__Rickettsiales":877.0,"D_0__Bacteria;D_1__Proteobacteria;D_2__Alphaproteobacteria;D_3__SAR11 clade":0.0,"D_0__Bacteria;D_1__Proteobacteria;D_2__Alphaproteobacteria;D_3__Sneathiellales":0.0,"D_0__Bacteria;D_1__Proteobacteria;D_2__Alphaproteobacteria;D_3__Sphingomonadales":6.0,"D_0__Bacteria;D_1__Proteobacteria;D_2__Alphaproteobacteria;D_3__Tistrellales":0.0,"D_0__Bacteria;D_1__Proteobacteria;D_2__Alphaproteobacteria;D_3__uncultured":0.0,"D_0__Bacteria;D_1__Proteobacteria;D_2__Alphaproteobacteria;__":5.0,"D_0__Bacteria;D_1__Proteobacteria;D_2__Deltaproteobacteria;D_3__Bdellovibrionales":0.0,"D_0__Bacteria;D_1__Proteobacteria;D_2__Deltaproteobacteria;D_3__Bradymonadales":0.0,"D_0__Bacteria;D_1__Proteobacteria;D_2__Deltaproteobacteria;D_3__Desulfarculales":0.0,"D_0__Bacteria;D_1__Proteobacteria;D_2__Deltaproteobacteria;D_3__Desulfobacterales":0.0,"D_0__Bacteria;D_1__Proteobacteria;D_2__Deltaproteobacteria;D_3__Desulfovibrionales":0.0,"D_0__Bacteria;D_1__Proteobacteria;D_2__Deltaproteobacteria;D_3__Myxococcales":0.0,"D_0__Bacteria;D_1__Proteobacteria;D_2__Deltaproteobacteria;D_3__Oligoflexales":0.0,"D_0__Bacteria;D_1__Proteobacteria;D_2__Deltaproteobacteria;D_3__SAR324 clade(Marine group B)":0.0,"D_0__Bacteria;D_1__Proteobacteria;D_2__Deltaproteobacteria;D_3__Syntrophobacterales":0.0,"D_0__Bacteria;D_1__Proteobacteria;D_2__Gammaproteobacteria;D_3__Aeromonadales":0.0,"D_0__Bacteria;D_1__Proteobacteria;D_2__Gammaproteobacteria;D_3__Alteromonadales":0.0,"D_0__Bacteria;D_1__Proteobacteria;D_2__Gammaproteobacteria;D_3__Betaproteobacteriales":38.0,"D_0__Bacteria;D_1__Proteobacteria;D_2__Gammaproteobacteria;D_3__CCD24":0.0,"D_0__Bacteria;D_1__Proteobacteria;D_2__Gammaproteobacteria;D_3__Cardiobacteriales":0.0,"D_0__Bacteria;D_1__Proteobacteria;D_2__Gammaproteobacteria;D_3__Cellvibrionales":0.0,"D_0__Bacteria;D_1__Proteobacteria;D_2__Gammaproteobacteria;D_3__Competibacterales":0.0,"D_0__Bacteria;D_1__Proteobacteria;D_2__Gammaproteobacteria;D_3__Diplorickettsiales":0.0,"D_0__Bacteria;D_1__Proteobacteria;D_2__Gammaproteobacteria;D_3__Enterobacteriales":508.0,"D_0__Bacteria;D_1__Proteobacteria;D_2__Gammaproteobacteria;D_3__Gammaproteobacteria Incertae Sedis":0.0,"D_0__Bacteria;D_1__Proteobacteria;D_2__Gammaproteobacteria;D_3__Legionellales":0.0,"D_0__Bacteria;D_1__Proteobacteria;D_2__Gammaproteobacteria;D_3__Nitrosococcales":0.0,"D_0__Bacteria;D_1__Proteobacteria;D_2__Gammaproteobacteria;D_3__Oceanospirillales":0.0,"D_0__Bacteria;D_1__Proteobacteria;D_2__Gammaproteobacteria;D_3__PLTA13":0.0,"D_0__Bacteria;D_1__Proteobacteria;D_2__Gammaproteobacteria;D_3__Pasteurellales":50.0,"D_0__Bacteria;D_1__Proteobacteria;D_2__Gammaproteobacteria;D_3__Pseudomonadales":1451.0,"D_0__Bacteria;D_1__Proteobacteria;D_2__Gammaproteobacteria;D_3__R7C24":0.0,"D_0__Bacteria;D_1__Proteobacteria;D_2__Gammaproteobacteria;D_3__Salinisphaerales":1.0,"D_0__Bacteria;D_1__Proteobacteria;D_2__Gammaproteobacteria;D_3__Steroidobacterales":0.0,"D_0__Bacteria;D_1__Proteobacteria;D_2__Gammaproteobacteria;D_3__Vibrionales":0.0,"D_0__Bacteria;D_1__Proteobacteria;D_2__Gammaproteobacteria;D_3__Xanthomonadales":676.0,"D_0__Bacteria;D_1__Proteobacteria;D_2__Gammaproteobacteria;__":0.0,"D_0__Bacteria;D_1__Proteobacteria;__;__":0.0,"D_0__Bacteria;D_1__Rokubacteria;D_2__NC10;D_3__Rokubacteriales":0.0,"D_0__Bacteria;D_1__Spirochaetes;D_2__MVP-15;D_3__Firmicutes bacterium canine oral taxon 309":0.0,"D_0__Bacteria;D_1__Spirochaetes;D_2__Spirochaetia;D_3__Spirochaetales":9.0,"D_0__Bacteria;D_1__Synergistetes;D_2__Synergistia;D_3__Synergistales":13.0,"D_0__Bacteria;D_1__Tenericutes;D_2__Mollicutes;D_3__Acholeplasmatales":0.0,"D_0__Bacteria;D_1__Tenericutes;D_2__Mollicutes;D_3__Anaeroplasmatales":0.0,"D_0__Bacteria;D_1__Tenericutes;D_2__Mollicutes;D_3__Izimaplasmatales":0.0,"D_0__Bacteria;D_1__Tenericutes;D_2__Mollicutes;D_3__Mollicutes RF39":0.0,"D_0__Bacteria;D_1__Tenericutes;D_2__Mollicutes;D_3__Mycoplasmatales":0.0,"D_0__Bacteria;D_1__Verrucomicrobia;D_2__Verrucomicrobiae;D_3__Chthoniobacterales":0.0,"D_0__Bacteria;D_1__Verrucomicrobia;D_2__Verrucomicrobiae;D_3__Opitutales":0.0,"D_0__Bacteria;D_1__Verrucomicrobia;D_2__Verrucomicrobiae;D_3__Pedosphaerales":0.0,"D_0__Bacteria;D_1__Verrucomicrobia;D_2__Verrucomicrobiae;D_3__Verrucomicrobiales":0.0,"D_0__Bacteria;D_1__WPS-2;D_2__hydrothermal vent metagenome;D_3__hydrothermal vent metagenome":0.0,"D_0__Bacteria;D_1__WPS-2;D_2__metagenome;D_3__metagenome":0.0,"D_0__Bacteria;D_1__WPS-2;__;__":0.0,"D_0__Bacteria;__;__;__":264.0,"D_0__Eukaryota;D_1__Archaeplastida;D_2__Chloroplastida;D_3__Charophyta":0.0,"D_0__Eukaryota;D_1__Excavata;D_2__Discoba;D_3__Discicristata":0.0,"D_0__Eukaryota;D_1__Opisthokonta;D_2__Holozoa;D_3__Metazoa (Animalia)":3.0,"D_0__Eukaryota;D_1__Opisthokonta;__;__":0.0,"D_0__Eukaryota;__;__;__":11.0,"Unassigned;__;__;__":869.0,"BM_16S":9853.0,"Sample_Type":"skin","Sample_Source":"Forearm","16S_Region":"V1V3","Polymerase":"KAPA","Donor":"D2"},{"index":"D2.Forearm.V1V3.QT","D_0__Archaea;D_1__Euryarchaeota;D_2__Halobacteria;D_3__Halobacteriales":0.0,"D_0__Archaea;D_1__Euryarchaeota;D_2__Methanobacteria;D_3__Methanobacteriales":0.0,"D_0__Archaea;D_1__Euryarchaeota;D_2__Methanomicrobia;D_3__Methanosarcinales":0.0,"D_0__Archaea;D_1__Euryarchaeota;D_2__Thermococci;D_3__Methanofastidiosales":0.0,"D_0__Archaea;D_1__Euryarchaeota;D_2__Thermoplasmata;D_3__Methanomassiliicoccales":0.0,"D_0__Archaea;D_1__Nanoarchaeaeota;D_2__Woesearchaeia;D_3__Candidatus Staskawiczbacteria bacterium RIFOXYA2_FULL_32_7":0.0,"D_0__Archaea;D_1__Nanoarchaeaeota;D_2__Woesearchaeia;__":0.0,"D_0__Archaea;D_1__Nanoarchaeaeota;__;__":0.0,"D_0__Archaea;D_1__Thaumarchaeota;D_2__Nitrososphaeria;D_3__Nitrososphaerales":0.0,"D_0__Archaea;__;__;__":0.0,"D_0__Bacteria;D_1__Acidobacteria;D_2__Acidobacteriia;D_3__Acidobacteriales":0.0,"D_0__Bacteria;D_1__Acidobacteria;D_2__Acidobacteriia;D_3__Solibacterales":0.0,"D_0__Bacteria;D_1__Acidobacteria;D_2__Acidobacteriia;D_3__Subgroup 2":0.0,"D_0__Bacteria;D_1__Acidobacteria;D_2__Blastocatellia (Subgroup 4);D_3__Blastocatellales":0.0,"D_0__Bacteria;D_1__Acidobacteria;D_2__Blastocatellia (Subgroup 4);D_3__DS-100":0.0,"D_0__Bacteria;D_1__Acidobacteria;D_2__Blastocatellia (Subgroup 4);D_3__Pyrinomonadales":0.0,"D_0__Bacteria;D_1__Acidobacteria;D_2__Holophagae;D_3__Subgroup 7":0.0,"D_0__Bacteria;D_1__Acidobacteria;D_2__Subgroup 17;D_3__metagenome":0.0,"D_0__Bacteria;D_1__Acidobacteria;D_2__Subgroup 17;D_3__uncultured Acidobacteriales bacterium":0.0,"D_0__Bacteria;D_1__Acidobacteria;D_2__Subgroup 17;D_3__uncultured bacterium":0.0,"D_0__Bacteria;D_1__Acidobacteria;D_2__Subgroup 17;__":0.0,"D_0__Bacteria;D_1__Acidobacteria;D_2__Subgroup 22;__":0.0,"D_0__Bacteria;D_1__Acidobacteria;D_2__Subgroup 5;__":0.0,"D_0__Bacteria;D_1__Acidobacteria;D_2__Subgroup 6;D_3__Unknown Order":0.0,"D_0__Bacteria;D_1__Acidobacteria;D_2__Subgroup 6;D_3__uncultured Anaeromyxobacter sp.":0.0,"D_0__Bacteria;D_1__Acidobacteria;D_2__Subgroup 6;D_3__wastewater metagenome":0.0,"D_0__Bacteria;D_1__Acidobacteria;D_2__Subgroup 6;__":0.0,"D_0__Bacteria;D_1__Acidobacteria;D_2__Thermoanaerobaculia;D_3__Thermoanaerobaculales":0.0,"D_0__Bacteria;D_1__Actinobacteria;D_2__Acidimicrobiia;D_3__Actinomarinales":0.0,"D_0__Bacteria;D_1__Actinobacteria;D_2__Acidimicrobiia;D_3__IMCC26256":0.0,"D_0__Bacteria;D_1__Actinobacteria;D_2__Acidimicrobiia;D_3__Microtrichales":0.0,"D_0__Bacteria;D_1__Actinobacteria;D_2__Acidimicrobiia;D_3__uncultured":0.0,"D_0__Bacteria;D_1__Actinobacteria;D_2__Actinobacteria;D_3__Actinomycetales":47.0,"D_0__Bacteria;D_1__Actinobacteria;D_2__Actinobacteria;D_3__Bifidobacteriales":0.0,"D_0__Bacteria;D_1__Actinobacteria;D_2__Actinobacteria;D_3__Corynebacteriales":765.0,"D_0__Bacteria;D_1__Actinobacteria;D_2__Actinobacteria;D_3__Frankiales":0.0,"D_0__Bacteria;D_1__Actinobacteria;D_2__Actinobacteria;D_3__Glycomycetales":0.0,"D_0__Bacteria;D_1__Actinobacteria;D_2__Actinobacteria;D_3__Kineosporiales":0.0,"D_0__Bacteria;D_1__Actinobacteria;D_2__Actinobacteria;D_3__Micrococcales":63.0,"D_0__Bacteria;D_1__Actinobacteria;D_2__Actinobacteria;D_3__Micromonosporales":0.0,"D_0__Bacteria;D_1__Actinobacteria;D_2__Actinobacteria;D_3__Propionibacteriales":4569.0,"D_0__Bacteria;D_1__Actinobacteria;D_2__Actinobacteria;D_3__Pseudonocardiales":33.0,"D_0__Bacteria;D_1__Actinobacteria;D_2__Actinobacteria;D_3__Streptomycetales":0.0,"D_0__Bacteria;D_1__Actinobacteria;D_2__Actinobacteria;D_3__Streptosporangiales":0.0,"D_0__Bacteria;D_1__Actinobacteria;D_2__Actinobacteria;__":0.0,"D_0__Bacteria;D_1__Actinobacteria;D_2__Coriobacteriia;D_3__Coriobacteriales":7.0,"D_0__Bacteria;D_1__Actinobacteria;D_2__MB-A2-108;D_3__metagenome":0.0,"D_0__Bacteria;D_1__Actinobacteria;D_2__MB-A2-108;D_3__uncultured bacterium":0.0,"D_0__Bacteria;D_1__Actinobacteria;D_2__Nitriliruptoria;D_3__Euzebyales":0.0,"D_0__Bacteria;D_1__Actinobacteria;D_2__Rubrobacteria;D_3__Rubrobacterales":0.0,"D_0__Bacteria;D_1__Actinobacteria;D_2__Thermoleophilia;D_3__Gaiellales":0.0,"D_0__Bacteria;D_1__Actinobacteria;D_2__Thermoleophilia;D_3__Solirubrobacterales":0.0,"D_0__Bacteria;D_1__Actinobacteria;D_2__Thermoleophilia;D_3__uncultured":0.0,"D_0__Bacteria;D_1__Actinobacteria;D_2__Thermoleophilia;__":0.0,"D_0__Bacteria;D_1__Armatimonadetes;D_2__Armatimonadia;D_3__Armatimonadales":0.0,"D_0__Bacteria;D_1__Armatimonadetes;D_2__Chthonomonadetes;D_3__Chthonomonadales":0.0,"D_0__Bacteria;D_1__Armatimonadetes;D_2__Fimbriimonadia;D_3__Fimbriimonadales":0.0,"D_0__Bacteria;D_1__Armatimonadetes;D_2__uncultured;D_3__uncultured Firmicutes bacterium":0.0,"D_0__Bacteria;D_1__Armatimonadetes;D_2__uncultured;D_3__uncultured soil bacterium":0.0,"D_0__Bacteria;D_1__BRC1;D_2__uncultured soil bacterium PBS-74;D_3__uncultured soil bacterium PBS-74":0.0,"D_0__Bacteria;D_1__BRC1;__;__":0.0,"D_0__Bacteria;D_1__Bacteroidetes;D_2__Bacteroidia;D_3__Bacteroidales":88.0,"D_0__Bacteria;D_1__Bacteroidetes;D_2__Bacteroidia;D_3__Chitinophagales":0.0,"D_0__Bacteria;D_1__Bacteroidetes;D_2__Bacteroidia;D_3__Cytophagales":0.0,"D_0__Bacteria;D_1__Bacteroidetes;D_2__Bacteroidia;D_3__Flavobacteriales":55.0,"D_0__Bacteria;D_1__Bacteroidetes;D_2__Bacteroidia;D_3__Sphingobacteriales":29.0,"D_0__Bacteria;D_1__Bacteroidetes;D_2__Bacteroidia;__":0.0,"D_0__Bacteria;D_1__Bacteroidetes;D_2__Ignavibacteria;D_3__Ignavibacteriales":0.0,"D_0__Bacteria;D_1__Bacteroidetes;D_2__Ignavibacteria;D_3__Kryptoniales":0.0,"D_0__Bacteria;D_1__Bacteroidetes;D_2__Ignavibacteria;D_3__OPB56":0.0,"D_0__Bacteria;D_1__Bacteroidetes;D_2__Rhodothermia;D_3__Rhodothermales":0.0,"D_0__Bacteria;D_1__Chlamydiae;D_2__Chlamydiae;D_3__Chlamydiales":0.0,"D_0__Bacteria;D_1__Chloroflexi;D_2__Anaerolineae;D_3__Anaerolineales":0.0,"D_0__Bacteria;D_1__Chloroflexi;D_2__Anaerolineae;D_3__Ardenticatenales":0.0,"D_0__Bacteria;D_1__Chloroflexi;D_2__Anaerolineae;D_3__RBG-13-54-9":0.0,"D_0__Bacteria;D_1__Chloroflexi;D_2__Anaerolineae;D_3__SBR1031":0.0,"D_0__Bacteria;D_1__Chloroflexi;D_2__Chloroflexia;D_3__Chloroflexales":0.0,"D_0__Bacteria;D_1__Chloroflexi;D_2__Chloroflexia;D_3__Kallotenuales":0.0,"D_0__Bacteria;D_1__Chloroflexi;D_2__Chloroflexia;D_3__Thermomicrobiales":0.0,"D_0__Bacteria;D_1__Chloroflexi;D_2__Dehalococcoidia;D_3__S085":0.0,"D_0__Bacteria;D_1__Chloroflexi;D_2__Dehalococcoidia;D_3__SAR202 clade":0.0,"D_0__Bacteria;D_1__Chloroflexi;D_2__Gitt-GS-136;D_3__uncultured Anaerolineae bacterium":0.0,"D_0__Bacteria;D_1__Chloroflexi;D_2__Gitt-GS-136;D_3__uncultured Chloroflexus sp.":0.0,"D_0__Bacteria;D_1__Chloroflexi;D_2__Gitt-GS-136;D_3__uncultured bacterium":0.0,"D_0__Bacteria;D_1__Chloroflexi;D_2__Gitt-GS-136;__":0.0,"D_0__Bacteria;D_1__Chloroflexi;D_2__JG30-KF-CM66;D_3__uncultured Chloroflexi bacterium":0.0,"D_0__Bacteria;D_1__Chloroflexi;D_2__JG30-KF-CM66;D_3__uncultured bacterium":0.0,"D_0__Bacteria;D_1__Chloroflexi;D_2__KD4-96;D_3__uncultured Anaerolineaceae bacterium":0.0,"D_0__Bacteria;D_1__Chloroflexi;D_2__KD4-96;D_3__uncultured Chloroflexi bacterium":0.0,"D_0__Bacteria;D_1__Chloroflexi;D_2__KD4-96;D_3__uncultured bacterium":0.0,"D_0__Bacteria;D_1__Chloroflexi;D_2__KD4-96;__":0.0,"D_0__Bacteria;D_1__Chloroflexi;D_2__Ktedonobacteria;D_3__C0119":0.0,"D_0__Bacteria;D_1__Chloroflexi;D_2__TK10;__":0.0,"D_0__Bacteria;D_1__Cyanobacteria;D_2__Melainabacteria;D_3__Gastranaerophilales":0.0,"D_0__Bacteria;D_1__Cyanobacteria;D_2__Melainabacteria;D_3__Obscuribacterales":0.0,"D_0__Bacteria;D_1__Cyanobacteria;D_2__Melainabacteria;D_3__Vampirovibrionales":0.0,"D_0__Bacteria;D_1__Cyanobacteria;D_2__Oxyphotobacteria;D_3__Chloroplast":2607.0,"D_0__Bacteria;D_1__Cyanobacteria;D_2__Oxyphotobacteria;D_3__Leptolyngbyales":0.0,"D_0__Bacteria;D_1__Cyanobacteria;D_2__Oxyphotobacteria;D_3__Nostocales":0.0,"D_0__Bacteria;D_1__Cyanobacteria;D_2__Oxyphotobacteria;D_3__Oxyphotobacteria Incertae Sedis":0.0,"D_0__Bacteria;D_1__Cyanobacteria;D_2__Oxyphotobacteria;D_3__Pseudanabaenales":0.0,"D_0__Bacteria;D_1__Cyanobacteria;D_2__Oxyphotobacteria;D_3__Synechococcales":0.0,"D_0__Bacteria;D_1__Cyanobacteria;D_2__Sericytochromatia;D_3__uncultured Bacillales bacterium":0.0,"D_0__Bacteria;D_1__Cyanobacteria;D_2__Sericytochromatia;D_3__uncultured bacterium":0.0,"D_0__Bacteria;D_1__Cyanobacteria;D_2__Sericytochromatia;D_3__unidentified":0.0,"D_0__Bacteria;D_1__Cyanobacteria;D_2__Sericytochromatia;__":0.0,"D_0__Bacteria;D_1__Deinococcus-Thermus;D_2__Deinococci;D_3__Deinococcales":0.0,"D_0__Bacteria;D_1__Deinococcus-Thermus;D_2__Deinococci;D_3__Thermales":0.0,"D_0__Bacteria;D_1__Dependentiae;D_2__Babeliae;D_3__Babeliales":0.0,"D_0__Bacteria;D_1__Epsilonbacteraeota;D_2__Campylobacteria;D_3__Campylobacterales":11.0,"D_0__Bacteria;D_1__FBP;D_2__metagenome;D_3__metagenome":0.0,"D_0__Bacteria;D_1__FBP;D_2__uncultured bacterium;D_3__uncultured bacterium":0.0,"D_0__Bacteria;D_1__FBP;D_2__uncultured endolithic bacterium;D_3__uncultured endolithic bacterium":0.0,"D_0__Bacteria;D_1__FBP;D_2__uncultured organism;D_3__uncultured organism":0.0,"D_0__Bacteria;D_1__Firmicutes;D_2__Bacilli;D_3__Bacillales":437.0,"D_0__Bacteria;D_1__Firmicutes;D_2__Bacilli;D_3__Lactobacillales":892.0,"D_0__Bacteria;D_1__Firmicutes;D_2__Clostridia;D_3__Clostridiales":238.0,"D_0__Bacteria;D_1__Firmicutes;D_2__Clostridia;D_3__DTU014":0.0,"D_0__Bacteria;D_1__Firmicutes;D_2__Clostridia;D_3__Thermoanaerobacterales":0.0,"D_0__Bacteria;D_1__Firmicutes;D_2__Erysipelotrichia;D_3__Erysipelotrichales":0.0,"D_0__Bacteria;D_1__Firmicutes;D_2__Negativicutes;D_3__Selenomonadales":50.0,"D_0__Bacteria;D_1__Firmicutes;__;__":0.0,"D_0__Bacteria;D_1__Fusobacteria;D_2__Fusobacteriia;D_3__Fusobacteriales":33.0,"D_0__Bacteria;D_1__Gemmatimonadetes;D_2__Gemmatimonadetes;D_3__Gemmatimonadales":0.0,"D_0__Bacteria;D_1__Gemmatimonadetes;D_2__Longimicrobia;D_3__Longimicrobiales":0.0,"D_0__Bacteria;D_1__Latescibacteria;__;__":0.0,"D_0__Bacteria;D_1__Lentisphaerae;D_2__Lentisphaeria;D_3__Victivallales":0.0,"D_0__Bacteria;D_1__Nitrospirae;D_2__Nitrospira;D_3__Nitrospirales":0.0,"D_0__Bacteria;D_1__Patescibacteria;D_2__ABY1;D_3__Candidatus Magasanikbacteria":0.0,"D_0__Bacteria;D_1__Patescibacteria;D_2__Gracilibacteria;D_3__Absconditabacteriales (SR1)":0.0,"D_0__Bacteria;D_1__Patescibacteria;D_2__Gracilibacteria;D_3__Candidatus Peribacteria":0.0,"D_0__Bacteria;D_1__Patescibacteria;D_2__Gracilibacteria;D_3__Gracilibacteria bacterium canine oral taxon 291":0.0,"D_0__Bacteria;D_1__Patescibacteria;D_2__Gracilibacteria;D_3__Gracilibacteria bacterium canine oral taxon 394":0.0,"D_0__Bacteria;D_1__Patescibacteria;D_2__Gracilibacteria;D_3__Gracilibacteria bacterium oral taxon 873":0.0,"D_0__Bacteria;D_1__Patescibacteria;D_2__Gracilibacteria;D_3__JGI 0000069-P22":0.0,"D_0__Bacteria;D_1__Patescibacteria;D_2__Parcubacteria;D_3__Candidatus Kaiserbacteria":0.0,"D_0__Bacteria;D_1__Patescibacteria;D_2__Parcubacteria;D_3__Candidatus Zambryskibacteria":0.0,"D_0__Bacteria;D_1__Patescibacteria;D_2__Parcubacteria;D_3__uncultured bacterium":0.0,"D_0__Bacteria;D_1__Patescibacteria;D_2__Saccharimonadia;D_3__Saccharimonadales":5.0,"D_0__Bacteria;D_1__Planctomycetes;D_2__Phycisphaerae;D_3__Phycisphaerales":0.0,"D_0__Bacteria;D_1__Planctomycetes;D_2__Phycisphaerae;D_3__Tepidisphaerales":0.0,"D_0__Bacteria;D_1__Planctomycetes;D_2__Planctomycetacia;D_3__Gemmatales":0.0,"D_0__Bacteria;D_1__Planctomycetes;D_2__Planctomycetacia;D_3__Isosphaerales":0.0,"D_0__Bacteria;D_1__Planctomycetes;D_2__Planctomycetacia;D_3__Pirellulales":0.0,"D_0__Bacteria;D_1__Planctomycetes;D_2__Planctomycetacia;D_3__Planctomycetales":0.0,"D_0__Bacteria;D_1__Planctomycetes;D_2__Planctomycetacia;D_3__uncultured":0.0,"D_0__Bacteria;D_1__Proteobacteria;D_2__Alphaproteobacteria;D_3__Acetobacterales":0.0,"D_0__Bacteria;D_1__Proteobacteria;D_2__Alphaproteobacteria;D_3__Alphaproteobacteria Incertae Sedis":0.0,"D_0__Bacteria;D_1__Proteobacteria;D_2__Alphaproteobacteria;D_3__Azospirillales":0.0,"D_0__Bacteria;D_1__Proteobacteria;D_2__Alphaproteobacteria;D_3__Caulobacterales":0.0,"D_0__Bacteria;D_1__Proteobacteria;D_2__Alphaproteobacteria;D_3__Dongiales":0.0,"D_0__Bacteria;D_1__Proteobacteria;D_2__Alphaproteobacteria;D_3__Elsterales":0.0,"D_0__Bacteria;D_1__Proteobacteria;D_2__Alphaproteobacteria;D_3__Micavibrionales":0.0,"D_0__Bacteria;D_1__Proteobacteria;D_2__Alphaproteobacteria;D_3__Paracaedibacterales":0.0,"D_0__Bacteria;D_1__Proteobacteria;D_2__Alphaproteobacteria;D_3__Parvibaculales":0.0,"D_0__Bacteria;D_1__Proteobacteria;D_2__Alphaproteobacteria;D_3__Reyranellales":0.0,"D_0__Bacteria;D_1__Proteobacteria;D_2__Alphaproteobacteria;D_3__Rhizobiales":20.0,"D_0__Bacteria;D_1__Proteobacteria;D_2__Alphaproteobacteria;D_3__Rhodobacterales":0.0,"D_0__Bacteria;D_1__Proteobacteria;D_2__Alphaproteobacteria;D_3__Rhodospirillales":0.0,"D_0__Bacteria;D_1__Proteobacteria;D_2__Alphaproteobacteria;D_3__Rhodovibrionales":0.0,"D_0__Bacteria;D_1__Proteobacteria;D_2__Alphaproteobacteria;D_3__Rickettsiales":138.0,"D_0__Bacteria;D_1__Proteobacteria;D_2__Alphaproteobacteria;D_3__SAR11 clade":0.0,"D_0__Bacteria;D_1__Proteobacteria;D_2__Alphaproteobacteria;D_3__Sneathiellales":0.0,"D_0__Bacteria;D_1__Proteobacteria;D_2__Alphaproteobacteria;D_3__Sphingomonadales":0.0,"D_0__Bacteria;D_1__Proteobacteria;D_2__Alphaproteobacteria;D_3__Tistrellales":0.0,"D_0__Bacteria;D_1__Proteobacteria;D_2__Alphaproteobacteria;D_3__uncultured":0.0,"D_0__Bacteria;D_1__Proteobacteria;D_2__Alphaproteobacteria;__":0.0,"D_0__Bacteria;D_1__Proteobacteria;D_2__Deltaproteobacteria;D_3__Bdellovibrionales":0.0,"D_0__Bacteria;D_1__Proteobacteria;D_2__Deltaproteobacteria;D_3__Bradymonadales":0.0,"D_0__Bacteria;D_1__Proteobacteria;D_2__Deltaproteobacteria;D_3__Desulfarculales":0.0,"D_0__Bacteria;D_1__Proteobacteria;D_2__Deltaproteobacteria;D_3__Desulfobacterales":0.0,"D_0__Bacteria;D_1__Proteobacteria;D_2__Deltaproteobacteria;D_3__Desulfovibrionales":0.0,"D_0__Bacteria;D_1__Proteobacteria;D_2__Deltaproteobacteria;D_3__Myxococcales":0.0,"D_0__Bacteria;D_1__Proteobacteria;D_2__Deltaproteobacteria;D_3__Oligoflexales":0.0,"D_0__Bacteria;D_1__Proteobacteria;D_2__Deltaproteobacteria;D_3__SAR324 clade(Marine group B)":0.0,"D_0__Bacteria;D_1__Proteobacteria;D_2__Deltaproteobacteria;D_3__Syntrophobacterales":0.0,"D_0__Bacteria;D_1__Proteobacteria;D_2__Gammaproteobacteria;D_3__Aeromonadales":0.0,"D_0__Bacteria;D_1__Proteobacteria;D_2__Gammaproteobacteria;D_3__Alteromonadales":0.0,"D_0__Bacteria;D_1__Proteobacteria;D_2__Gammaproteobacteria;D_3__Betaproteobacteriales":12.0,"D_0__Bacteria;D_1__Proteobacteria;D_2__Gammaproteobacteria;D_3__CCD24":0.0,"D_0__Bacteria;D_1__Proteobacteria;D_2__Gammaproteobacteria;D_3__Cardiobacteriales":9.0,"D_0__Bacteria;D_1__Proteobacteria;D_2__Gammaproteobacteria;D_3__Cellvibrionales":0.0,"D_0__Bacteria;D_1__Proteobacteria;D_2__Gammaproteobacteria;D_3__Competibacterales":0.0,"D_0__Bacteria;D_1__Proteobacteria;D_2__Gammaproteobacteria;D_3__Diplorickettsiales":0.0,"D_0__Bacteria;D_1__Proteobacteria;D_2__Gammaproteobacteria;D_3__Enterobacteriales":190.0,"D_0__Bacteria;D_1__Proteobacteria;D_2__Gammaproteobacteria;D_3__Gammaproteobacteria Incertae Sedis":0.0,"D_0__Bacteria;D_1__Proteobacteria;D_2__Gammaproteobacteria;D_3__Legionellales":0.0,"D_0__Bacteria;D_1__Proteobacteria;D_2__Gammaproteobacteria;D_3__Nitrosococcales":0.0,"D_0__Bacteria;D_1__Proteobacteria;D_2__Gammaproteobacteria;D_3__Oceanospirillales":0.0,"D_0__Bacteria;D_1__Proteobacteria;D_2__Gammaproteobacteria;D_3__PLTA13":0.0,"D_0__Bacteria;D_1__Proteobacteria;D_2__Gammaproteobacteria;D_3__Pasteurellales":21.0,"D_0__Bacteria;D_1__Proteobacteria;D_2__Gammaproteobacteria;D_3__Pseudomonadales":1053.0,"D_0__Bacteria;D_1__Proteobacteria;D_2__Gammaproteobacteria;D_3__R7C24":0.0,"D_0__Bacteria;D_1__Proteobacteria;D_2__Gammaproteobacteria;D_3__Salinisphaerales":0.0,"D_0__Bacteria;D_1__Proteobacteria;D_2__Gammaproteobacteria;D_3__Steroidobacterales":0.0,"D_0__Bacteria;D_1__Proteobacteria;D_2__Gammaproteobacteria;D_3__Vibrionales":0.0,"D_0__Bacteria;D_1__Proteobacteria;D_2__Gammaproteobacteria;D_3__Xanthomonadales":407.0,"D_0__Bacteria;D_1__Proteobacteria;D_2__Gammaproteobacteria;__":0.0,"D_0__Bacteria;D_1__Proteobacteria;__;__":0.0,"D_0__Bacteria;D_1__Rokubacteria;D_2__NC10;D_3__Rokubacteriales":0.0,"D_0__Bacteria;D_1__Spirochaetes;D_2__MVP-15;D_3__Firmicutes bacterium canine oral taxon 309":0.0,"D_0__Bacteria;D_1__Spirochaetes;D_2__Spirochaetia;D_3__Spirochaetales":0.0,"D_0__Bacteria;D_1__Synergistetes;D_2__Synergistia;D_3__Synergistales":3.0,"D_0__Bacteria;D_1__Tenericutes;D_2__Mollicutes;D_3__Acholeplasmatales":0.0,"D_0__Bacteria;D_1__Tenericutes;D_2__Mollicutes;D_3__Anaeroplasmatales":0.0,"D_0__Bacteria;D_1__Tenericutes;D_2__Mollicutes;D_3__Izimaplasmatales":0.0,"D_0__Bacteria;D_1__Tenericutes;D_2__Mollicutes;D_3__Mollicutes RF39":0.0,"D_0__Bacteria;D_1__Tenericutes;D_2__Mollicutes;D_3__Mycoplasmatales":0.0,"D_0__Bacteria;D_1__Verrucomicrobia;D_2__Verrucomicrobiae;D_3__Chthoniobacterales":0.0,"D_0__Bacteria;D_1__Verrucomicrobia;D_2__Verrucomicrobiae;D_3__Opitutales":0.0,"D_0__Bacteria;D_1__Verrucomicrobia;D_2__Verrucomicrobiae;D_3__Pedosphaerales":0.0,"D_0__Bacteria;D_1__Verrucomicrobia;D_2__Verrucomicrobiae;D_3__Verrucomicrobiales":0.0,"D_0__Bacteria;D_1__WPS-2;D_2__hydrothermal vent metagenome;D_3__hydrothermal vent metagenome":0.0,"D_0__Bacteria;D_1__WPS-2;D_2__metagenome;D_3__metagenome":0.0,"D_0__Bacteria;D_1__WPS-2;__;__":0.0,"D_0__Bacteria;__;__;__":0.0,"D_0__Eukaryota;D_1__Archaeplastida;D_2__Chloroplastida;D_3__Charophyta":0.0,"D_0__Eukaryota;D_1__Excavata;D_2__Discoba;D_3__Discicristata":0.0,"D_0__Eukaryota;D_1__Opisthokonta;D_2__Holozoa;D_3__Metazoa (Animalia)":0.0,"D_0__Eukaryota;D_1__Opisthokonta;__;__":0.0,"D_0__Eukaryota;__;__;__":0.0,"Unassigned;__;__;__":0.0,"BM_16S":9853.0,"Sample_Type":"skin","Sample_Source":"Forearm","16S_Region":"V1V3","Polymerase":"Qiagen_Taq","Donor":"D2"},{"index":"D2.scalp.V1V3","D_0__Archaea;D_1__Euryarchaeota;D_2__Halobacteria;D_3__Halobacteriales":0.0,"D_0__Archaea;D_1__Euryarchaeota;D_2__Methanobacteria;D_3__Methanobacteriales":0.0,"D_0__Archaea;D_1__Euryarchaeota;D_2__Methanomicrobia;D_3__Methanosarcinales":0.0,"D_0__Archaea;D_1__Euryarchaeota;D_2__Thermococci;D_3__Methanofastidiosales":0.0,"D_0__Archaea;D_1__Euryarchaeota;D_2__Thermoplasmata;D_3__Methanomassiliicoccales":0.0,"D_0__Archaea;D_1__Nanoarchaeaeota;D_2__Woesearchaeia;D_3__Candidatus Staskawiczbacteria bacterium RIFOXYA2_FULL_32_7":0.0,"D_0__Archaea;D_1__Nanoarchaeaeota;D_2__Woesearchaeia;__":0.0,"D_0__Archaea;D_1__Nanoarchaeaeota;__;__":31.0,"D_0__Archaea;D_1__Thaumarchaeota;D_2__Nitrososphaeria;D_3__Nitrososphaerales":0.0,"D_0__Archaea;__;__;__":15.0,"D_0__Bacteria;D_1__Acidobacteria;D_2__Acidobacteriia;D_3__Acidobacteriales":0.0,"D_0__Bacteria;D_1__Acidobacteria;D_2__Acidobacteriia;D_3__Solibacterales":0.0,"D_0__Bacteria;D_1__Acidobacteria;D_2__Acidobacteriia;D_3__Subgroup 2":0.0,"D_0__Bacteria;D_1__Acidobacteria;D_2__Blastocatellia (Subgroup 4);D_3__Blastocatellales":4.0,"D_0__Bacteria;D_1__Acidobacteria;D_2__Blastocatellia (Subgroup 4);D_3__DS-100":0.0,"D_0__Bacteria;D_1__Acidobacteria;D_2__Blastocatellia (Subgroup 4);D_3__Pyrinomonadales":0.0,"D_0__Bacteria;D_1__Acidobacteria;D_2__Holophagae;D_3__Subgroup 7":0.0,"D_0__Bacteria;D_1__Acidobacteria;D_2__Subgroup 17;D_3__metagenome":0.0,"D_0__Bacteria;D_1__Acidobacteria;D_2__Subgroup 17;D_3__uncultured Acidobacteriales bacterium":0.0,"D_0__Bacteria;D_1__Acidobacteria;D_2__Subgroup 17;D_3__uncultured bacterium":0.0,"D_0__Bacteria;D_1__Acidobacteria;D_2__Subgroup 17;__":0.0,"D_0__Bacteria;D_1__Acidobacteria;D_2__Subgroup 22;__":0.0,"D_0__Bacteria;D_1__Acidobacteria;D_2__Subgroup 5;__":0.0,"D_0__Bacteria;D_1__Acidobacteria;D_2__Subgroup 6;D_3__Unknown Order":0.0,"D_0__Bacteria;D_1__Acidobacteria;D_2__Subgroup 6;D_3__uncultured Anaeromyxobacter sp.":0.0,"D_0__Bacteria;D_1__Acidobacteria;D_2__Subgroup 6;D_3__wastewater metagenome":0.0,"D_0__Bacteria;D_1__Acidobacteria;D_2__Subgroup 6;__":0.0,"D_0__Bacteria;D_1__Acidobacteria;D_2__Thermoanaerobaculia;D_3__Thermoanaerobaculales":0.0,"D_0__Bacteria;D_1__Actinobacteria;D_2__Acidimicrobiia;D_3__Actinomarinales":0.0,"D_0__Bacteria;D_1__Actinobacteria;D_2__Acidimicrobiia;D_3__IMCC26256":0.0,"D_0__Bacteria;D_1__Actinobacteria;D_2__Acidimicrobiia;D_3__Microtrichales":0.0,"D_0__Bacteria;D_1__Actinobacteria;D_2__Acidimicrobiia;D_3__uncultured":0.0,"D_0__Bacteria;D_1__Actinobacteria;D_2__Actinobacteria;D_3__Actinomycetales":25.0,"D_0__Bacteria;D_1__Actinobacteria;D_2__Actinobacteria;D_3__Bifidobacteriales":0.0,"D_0__Bacteria;D_1__Actinobacteria;D_2__Actinobacteria;D_3__Corynebacteriales":331.0,"D_0__Bacteria;D_1__Actinobacteria;D_2__Actinobacteria;D_3__Frankiales":0.0,"D_0__Bacteria;D_1__Actinobacteria;D_2__Actinobacteria;D_3__Glycomycetales":0.0,"D_0__Bacteria;D_1__Actinobacteria;D_2__Actinobacteria;D_3__Kineosporiales":0.0,"D_0__Bacteria;D_1__Actinobacteria;D_2__Actinobacteria;D_3__Micrococcales":53.0,"D_0__Bacteria;D_1__Actinobacteria;D_2__Actinobacteria;D_3__Micromonosporales":0.0,"D_0__Bacteria;D_1__Actinobacteria;D_2__Actinobacteria;D_3__Propionibacteriales":4694.0,"D_0__Bacteria;D_1__Actinobacteria;D_2__Actinobacteria;D_3__Pseudonocardiales":0.0,"D_0__Bacteria;D_1__Actinobacteria;D_2__Actinobacteria;D_3__Streptomycetales":0.0,"D_0__Bacteria;D_1__Actinobacteria;D_2__Actinobacteria;D_3__Streptosporangiales":0.0,"D_0__Bacteria;D_1__Actinobacteria;D_2__Actinobacteria;__":0.0,"D_0__Bacteria;D_1__Actinobacteria;D_2__Coriobacteriia;D_3__Coriobacteriales":0.0,"D_0__Bacteria;D_1__Actinobacteria;D_2__MB-A2-108;D_3__metagenome":0.0,"D_0__Bacteria;D_1__Actinobacteria;D_2__MB-A2-108;D_3__uncultured bacterium":0.0,"D_0__Bacteria;D_1__Actinobacteria;D_2__Nitriliruptoria;D_3__Euzebyales":0.0,"D_0__Bacteria;D_1__Actinobacteria;D_2__Rubrobacteria;D_3__Rubrobacterales":0.0,"D_0__Bacteria;D_1__Actinobacteria;D_2__Thermoleophilia;D_3__Gaiellales":3.0,"D_0__Bacteria;D_1__Actinobacteria;D_2__Thermoleophilia;D_3__Solirubrobacterales":0.0,"D_0__Bacteria;D_1__Actinobacteria;D_2__Thermoleophilia;D_3__uncultured":0.0,"D_0__Bacteria;D_1__Actinobacteria;D_2__Thermoleophilia;__":0.0,"D_0__Bacteria;D_1__Armatimonadetes;D_2__Armatimonadia;D_3__Armatimonadales":0.0,"D_0__Bacteria;D_1__Armatimonadetes;D_2__Chthonomonadetes;D_3__Chthonomonadales":0.0,"D_0__Bacteria;D_1__Armatimonadetes;D_2__Fimbriimonadia;D_3__Fimbriimonadales":0.0,"D_0__Bacteria;D_1__Armatimonadetes;D_2__uncultured;D_3__uncultured Firmicutes bacterium":0.0,"D_0__Bacteria;D_1__Armatimonadetes;D_2__uncultured;D_3__uncultured soil bacterium":0.0,"D_0__Bacteria;D_1__BRC1;D_2__uncultured soil bacterium PBS-74;D_3__uncultured soil bacterium PBS-74":0.0,"D_0__Bacteria;D_1__BRC1;__;__":0.0,"D_0__Bacteria;D_1__Bacteroidetes;D_2__Bacteroidia;D_3__Bacteroidales":596.0,"D_0__Bacteria;D_1__Bacteroidetes;D_2__Bacteroidia;D_3__Chitinophagales":10.0,"D_0__Bacteria;D_1__Bacteroidetes;D_2__Bacteroidia;D_3__Cytophagales":51.0,"D_0__Bacteria;D_1__Bacteroidetes;D_2__Bacteroidia;D_3__Flavobacteriales":254.0,"D_0__Bacteria;D_1__Bacteroidetes;D_2__Bacteroidia;D_3__Sphingobacteriales":7.0,"D_0__Bacteria;D_1__Bacteroidetes;D_2__Bacteroidia;__":2.0,"D_0__Bacteria;D_1__Bacteroidetes;D_2__Ignavibacteria;D_3__Ignavibacteriales":0.0,"D_0__Bacteria;D_1__Bacteroidetes;D_2__Ignavibacteria;D_3__Kryptoniales":0.0,"D_0__Bacteria;D_1__Bacteroidetes;D_2__Ignavibacteria;D_3__OPB56":6.0,"D_0__Bacteria;D_1__Bacteroidetes;D_2__Rhodothermia;D_3__Rhodothermales":0.0,"D_0__Bacteria;D_1__Chlamydiae;D_2__Chlamydiae;D_3__Chlamydiales":0.0,"D_0__Bacteria;D_1__Chloroflexi;D_2__Anaerolineae;D_3__Anaerolineales":0.0,"D_0__Bacteria;D_1__Chloroflexi;D_2__Anaerolineae;D_3__Ardenticatenales":0.0,"D_0__Bacteria;D_1__Chloroflexi;D_2__Anaerolineae;D_3__RBG-13-54-9":0.0,"D_0__Bacteria;D_1__Chloroflexi;D_2__Anaerolineae;D_3__SBR1031":0.0,"D_0__Bacteria;D_1__Chloroflexi;D_2__Chloroflexia;D_3__Chloroflexales":0.0,"D_0__Bacteria;D_1__Chloroflexi;D_2__Chloroflexia;D_3__Kallotenuales":0.0,"D_0__Bacteria;D_1__Chloroflexi;D_2__Chloroflexia;D_3__Thermomicrobiales":0.0,"D_0__Bacteria;D_1__Chloroflexi;D_2__Dehalococcoidia;D_3__S085":0.0,"D_0__Bacteria;D_1__Chloroflexi;D_2__Dehalococcoidia;D_3__SAR202 clade":0.0,"D_0__Bacteria;D_1__Chloroflexi;D_2__Gitt-GS-136;D_3__uncultured Anaerolineae bacterium":0.0,"D_0__Bacteria;D_1__Chloroflexi;D_2__Gitt-GS-136;D_3__uncultured Chloroflexus sp.":0.0,"D_0__Bacteria;D_1__Chloroflexi;D_2__Gitt-GS-136;D_3__uncultured bacterium":0.0,"D_0__Bacteria;D_1__Chloroflexi;D_2__Gitt-GS-136;__":0.0,"D_0__Bacteria;D_1__Chloroflexi;D_2__JG30-KF-CM66;D_3__uncultured Chloroflexi bacterium":0.0,"D_0__Bacteria;D_1__Chloroflexi;D_2__JG30-KF-CM66;D_3__uncultured bacterium":0.0,"D_0__Bacteria;D_1__Chloroflexi;D_2__KD4-96;D_3__uncultured Anaerolineaceae bacterium":0.0,"D_0__Bacteria;D_1__Chloroflexi;D_2__KD4-96;D_3__uncultured Chloroflexi bacterium":0.0,"D_0__Bacteria;D_1__Chloroflexi;D_2__KD4-96;D_3__uncultured bacterium":0.0,"D_0__Bacteria;D_1__Chloroflexi;D_2__KD4-96;__":0.0,"D_0__Bacteria;D_1__Chloroflexi;D_2__Ktedonobacteria;D_3__C0119":0.0,"D_0__Bacteria;D_1__Chloroflexi;D_2__TK10;__":0.0,"D_0__Bacteria;D_1__Cyanobacteria;D_2__Melainabacteria;D_3__Gastranaerophilales":0.0,"D_0__Bacteria;D_1__Cyanobacteria;D_2__Melainabacteria;D_3__Obscuribacterales":0.0,"D_0__Bacteria;D_1__Cyanobacteria;D_2__Melainabacteria;D_3__Vampirovibrionales":0.0,"D_0__Bacteria;D_1__Cyanobacteria;D_2__Oxyphotobacteria;D_3__Chloroplast":196.0,"D_0__Bacteria;D_1__Cyanobacteria;D_2__Oxyphotobacteria;D_3__Leptolyngbyales":0.0,"D_0__Bacteria;D_1__Cyanobacteria;D_2__Oxyphotobacteria;D_3__Nostocales":0.0,"D_0__Bacteria;D_1__Cyanobacteria;D_2__Oxyphotobacteria;D_3__Oxyphotobacteria Incertae Sedis":0.0,"D_0__Bacteria;D_1__Cyanobacteria;D_2__Oxyphotobacteria;D_3__Pseudanabaenales":0.0,"D_0__Bacteria;D_1__Cyanobacteria;D_2__Oxyphotobacteria;D_3__Synechococcales":0.0,"D_0__Bacteria;D_1__Cyanobacteria;D_2__Sericytochromatia;D_3__uncultured Bacillales bacterium":0.0,"D_0__Bacteria;D_1__Cyanobacteria;D_2__Sericytochromatia;D_3__uncultured bacterium":0.0,"D_0__Bacteria;D_1__Cyanobacteria;D_2__Sericytochromatia;D_3__unidentified":0.0,"D_0__Bacteria;D_1__Cyanobacteria;D_2__Sericytochromatia;__":0.0,"D_0__Bacteria;D_1__Deinococcus-Thermus;D_2__Deinococci;D_3__Deinococcales":13.0,"D_0__Bacteria;D_1__Deinococcus-Thermus;D_2__Deinococci;D_3__Thermales":5.0,"D_0__Bacteria;D_1__Dependentiae;D_2__Babeliae;D_3__Babeliales":0.0,"D_0__Bacteria;D_1__Epsilonbacteraeota;D_2__Campylobacteria;D_3__Campylobacterales":27.0,"D_0__Bacteria;D_1__FBP;D_2__metagenome;D_3__metagenome":0.0,"D_0__Bacteria;D_1__FBP;D_2__uncultured bacterium;D_3__uncultured bacterium":0.0,"D_0__Bacteria;D_1__FBP;D_2__uncultured endolithic bacterium;D_3__uncultured endolithic bacterium":0.0,"D_0__Bacteria;D_1__FBP;D_2__uncultured organism;D_3__uncultured organism":0.0,"D_0__Bacteria;D_1__Firmicutes;D_2__Bacilli;D_3__Bacillales":2618.0,"D_0__Bacteria;D_1__Firmicutes;D_2__Bacilli;D_3__Lactobacillales":553.0,"D_0__Bacteria;D_1__Firmicutes;D_2__Clostridia;D_3__Clostridiales":231.0,"D_0__Bacteria;D_1__Firmicutes;D_2__Clostridia;D_3__DTU014":0.0,"D_0__Bacteria;D_1__Firmicutes;D_2__Clostridia;D_3__Thermoanaerobacterales":0.0,"D_0__Bacteria;D_1__Firmicutes;D_2__Erysipelotrichia;D_3__Erysipelotrichales":3.0,"D_0__Bacteria;D_1__Firmicutes;D_2__Negativicutes;D_3__Selenomonadales":25.0,"D_0__Bacteria;D_1__Firmicutes;__;__":0.0,"D_0__Bacteria;D_1__Fusobacteria;D_2__Fusobacteriia;D_3__Fusobacteriales":84.0,"D_0__Bacteria;D_1__Gemmatimonadetes;D_2__Gemmatimonadetes;D_3__Gemmatimonadales":0.0,"D_0__Bacteria;D_1__Gemmatimonadetes;D_2__Longimicrobia;D_3__Longimicrobiales":0.0,"D_0__Bacteria;D_1__Latescibacteria;__;__":0.0,"D_0__Bacteria;D_1__Lentisphaerae;D_2__Lentisphaeria;D_3__Victivallales":0.0,"D_0__Bacteria;D_1__Nitrospirae;D_2__Nitrospira;D_3__Nitrospirales":0.0,"D_0__Bacteria;D_1__Patescibacteria;D_2__ABY1;D_3__Candidatus Magasanikbacteria":0.0,"D_0__Bacteria;D_1__Patescibacteria;D_2__Gracilibacteria;D_3__Absconditabacteriales (SR1)":34.0,"D_0__Bacteria;D_1__Patescibacteria;D_2__Gracilibacteria;D_3__Candidatus Peribacteria":0.0,"D_0__Bacteria;D_1__Patescibacteria;D_2__Gracilibacteria;D_3__Gracilibacteria bacterium canine oral taxon 291":0.0,"D_0__Bacteria;D_1__Patescibacteria;D_2__Gracilibacteria;D_3__Gracilibacteria bacterium canine oral taxon 394":0.0,"D_0__Bacteria;D_1__Patescibacteria;D_2__Gracilibacteria;D_3__Gracilibacteria bacterium oral taxon 873":0.0,"D_0__Bacteria;D_1__Patescibacteria;D_2__Gracilibacteria;D_3__JGI 0000069-P22":15.0,"D_0__Bacteria;D_1__Patescibacteria;D_2__Parcubacteria;D_3__Candidatus Kaiserbacteria":0.0,"D_0__Bacteria;D_1__Patescibacteria;D_2__Parcubacteria;D_3__Candidatus Zambryskibacteria":0.0,"D_0__Bacteria;D_1__Patescibacteria;D_2__Parcubacteria;D_3__uncultured bacterium":0.0,"D_0__Bacteria;D_1__Patescibacteria;D_2__Saccharimonadia;D_3__Saccharimonadales":0.0,"D_0__Bacteria;D_1__Planctomycetes;D_2__Phycisphaerae;D_3__Phycisphaerales":0.0,"D_0__Bacteria;D_1__Planctomycetes;D_2__Phycisphaerae;D_3__Tepidisphaerales":0.0,"D_0__Bacteria;D_1__Planctomycetes;D_2__Planctomycetacia;D_3__Gemmatales":3.0,"D_0__Bacteria;D_1__Planctomycetes;D_2__Planctomycetacia;D_3__Isosphaerales":0.0,"D_0__Bacteria;D_1__Planctomycetes;D_2__Planctomycetacia;D_3__Pirellulales":0.0,"D_0__Bacteria;D_1__Planctomycetes;D_2__Planctomycetacia;D_3__Planctomycetales":0.0,"D_0__Bacteria;D_1__Planctomycetes;D_2__Planctomycetacia;D_3__uncultured":0.0,"D_0__Bacteria;D_1__Proteobacteria;D_2__Alphaproteobacteria;D_3__Acetobacterales":0.0,"D_0__Bacteria;D_1__Proteobacteria;D_2__Alphaproteobacteria;D_3__Alphaproteobacteria Incertae Sedis":0.0,"D_0__Bacteria;D_1__Proteobacteria;D_2__Alphaproteobacteria;D_3__Azospirillales":0.0,"D_0__Bacteria;D_1__Proteobacteria;D_2__Alphaproteobacteria;D_3__Caulobacterales":13.0,"D_0__Bacteria;D_1__Proteobacteria;D_2__Alphaproteobacteria;D_3__Dongiales":0.0,"D_0__Bacteria;D_1__Proteobacteria;D_2__Alphaproteobacteria;D_3__Elsterales":0.0,"D_0__Bacteria;D_1__Proteobacteria;D_2__Alphaproteobacteria;D_3__Micavibrionales":0.0,"D_0__Bacteria;D_1__Proteobacteria;D_2__Alphaproteobacteria;D_3__Paracaedibacterales":0.0,"D_0__Bacteria;D_1__Proteobacteria;D_2__Alphaproteobacteria;D_3__Parvibaculales":0.0,"D_0__Bacteria;D_1__Proteobacteria;D_2__Alphaproteobacteria;D_3__Reyranellales":0.0,"D_0__Bacteria;D_1__Proteobacteria;D_2__Alphaproteobacteria;D_3__Rhizobiales":78.0,"D_0__Bacteria;D_1__Proteobacteria;D_2__Alphaproteobacteria;D_3__Rhodobacterales":11.0,"D_0__Bacteria;D_1__Proteobacteria;D_2__Alphaproteobacteria;D_3__Rhodospirillales":0.0,"D_0__Bacteria;D_1__Proteobacteria;D_2__Alphaproteobacteria;D_3__Rhodovibrionales":0.0,"D_0__Bacteria;D_1__Proteobacteria;D_2__Alphaproteobacteria;D_3__Rickettsiales":41.0,"D_0__Bacteria;D_1__Proteobacteria;D_2__Alphaproteobacteria;D_3__SAR11 clade":0.0,"D_0__Bacteria;D_1__Proteobacteria;D_2__Alphaproteobacteria;D_3__Sneathiellales":0.0,"D_0__Bacteria;D_1__Proteobacteria;D_2__Alphaproteobacteria;D_3__Sphingomonadales":22.0,"D_0__Bacteria;D_1__Proteobacteria;D_2__Alphaproteobacteria;D_3__Tistrellales":0.0,"D_0__Bacteria;D_1__Proteobacteria;D_2__Alphaproteobacteria;D_3__uncultured":0.0,"D_0__Bacteria;D_1__Proteobacteria;D_2__Alphaproteobacteria;__":0.0,"D_0__Bacteria;D_1__Proteobacteria;D_2__Deltaproteobacteria;D_3__Bdellovibrionales":0.0,"D_0__Bacteria;D_1__Proteobacteria;D_2__Deltaproteobacteria;D_3__Bradymonadales":0.0,"D_0__Bacteria;D_1__Proteobacteria;D_2__Deltaproteobacteria;D_3__Desulfarculales":0.0,"D_0__Bacteria;D_1__Proteobacteria;D_2__Deltaproteobacteria;D_3__Desulfobacterales":0.0,"D_0__Bacteria;D_1__Proteobacteria;D_2__Deltaproteobacteria;D_3__Desulfovibrionales":0.0,"D_0__Bacteria;D_1__Proteobacteria;D_2__Deltaproteobacteria;D_3__Myxococcales":0.0,"D_0__Bacteria;D_1__Proteobacteria;D_2__Deltaproteobacteria;D_3__Oligoflexales":0.0,"D_0__Bacteria;D_1__Proteobacteria;D_2__Deltaproteobacteria;D_3__SAR324 clade(Marine group B)":0.0,"D_0__Bacteria;D_1__Proteobacteria;D_2__Deltaproteobacteria;D_3__Syntrophobacterales":0.0,"D_0__Bacteria;D_1__Proteobacteria;D_2__Gammaproteobacteria;D_3__Aeromonadales":0.0,"D_0__Bacteria;D_1__Proteobacteria;D_2__Gammaproteobacteria;D_3__Alteromonadales":0.0,"D_0__Bacteria;D_1__Proteobacteria;D_2__Gammaproteobacteria;D_3__Betaproteobacteriales":131.0,"D_0__Bacteria;D_1__Proteobacteria;D_2__Gammaproteobacteria;D_3__CCD24":0.0,"D_0__Bacteria;D_1__Proteobacteria;D_2__Gammaproteobacteria;D_3__Cardiobacteriales":0.0,"D_0__Bacteria;D_1__Proteobacteria;D_2__Gammaproteobacteria;D_3__Cellvibrionales":0.0,"D_0__Bacteria;D_1__Proteobacteria;D_2__Gammaproteobacteria;D_3__Competibacterales":0.0,"D_0__Bacteria;D_1__Proteobacteria;D_2__Gammaproteobacteria;D_3__Diplorickettsiales":0.0,"D_0__Bacteria;D_1__Proteobacteria;D_2__Gammaproteobacteria;D_3__Enterobacteriales":60.0,"D_0__Bacteria;D_1__Proteobacteria;D_2__Gammaproteobacteria;D_3__Gammaproteobacteria Incertae Sedis":0.0,"D_0__Bacteria;D_1__Proteobacteria;D_2__Gammaproteobacteria;D_3__Legionellales":0.0,"D_0__Bacteria;D_1__Proteobacteria;D_2__Gammaproteobacteria;D_3__Nitrosococcales":0.0,"D_0__Bacteria;D_1__Proteobacteria;D_2__Gammaproteobacteria;D_3__Oceanospirillales":0.0,"D_0__Bacteria;D_1__Proteobacteria;D_2__Gammaproteobacteria;D_3__PLTA13":0.0,"D_0__Bacteria;D_1__Proteobacteria;D_2__Gammaproteobacteria;D_3__Pasteurellales":172.0,"D_0__Bacteria;D_1__Proteobacteria;D_2__Gammaproteobacteria;D_3__Pseudomonadales":273.0,"D_0__Bacteria;D_1__Proteobacteria;D_2__Gammaproteobacteria;D_3__R7C24":0.0,"D_0__Bacteria;D_1__Proteobacteria;D_2__Gammaproteobacteria;D_3__Salinisphaerales":0.0,"D_0__Bacteria;D_1__Proteobacteria;D_2__Gammaproteobacteria;D_3__Steroidobacterales":0.0,"D_0__Bacteria;D_1__Proteobacteria;D_2__Gammaproteobacteria;D_3__Vibrionales":0.0,"D_0__Bacteria;D_1__Proteobacteria;D_2__Gammaproteobacteria;D_3__Xanthomonadales":25.0,"D_0__Bacteria;D_1__Proteobacteria;D_2__Gammaproteobacteria;__":0.0,"D_0__Bacteria;D_1__Proteobacteria;__;__":16.0,"D_0__Bacteria;D_1__Rokubacteria;D_2__NC10;D_3__Rokubacteriales":0.0,"D_0__Bacteria;D_1__Spirochaetes;D_2__MVP-15;D_3__Firmicutes bacterium canine oral taxon 309":0.0,"D_0__Bacteria;D_1__Spirochaetes;D_2__Spirochaetia;D_3__Spirochaetales":8.0,"D_0__Bacteria;D_1__Synergistetes;D_2__Synergistia;D_3__Synergistales":0.0,"D_0__Bacteria;D_1__Tenericutes;D_2__Mollicutes;D_3__Acholeplasmatales":0.0,"D_0__Bacteria;D_1__Tenericutes;D_2__Mollicutes;D_3__Anaeroplasmatales":0.0,"D_0__Bacteria;D_1__Tenericutes;D_2__Mollicutes;D_3__Izimaplasmatales":0.0,"D_0__Bacteria;D_1__Tenericutes;D_2__Mollicutes;D_3__Mollicutes RF39":0.0,"D_0__Bacteria;D_1__Tenericutes;D_2__Mollicutes;D_3__Mycoplasmatales":33.0,"D_0__Bacteria;D_1__Verrucomicrobia;D_2__Verrucomicrobiae;D_3__Chthoniobacterales":0.0,"D_0__Bacteria;D_1__Verrucomicrobia;D_2__Verrucomicrobiae;D_3__Opitutales":0.0,"D_0__Bacteria;D_1__Verrucomicrobia;D_2__Verrucomicrobiae;D_3__Pedosphaerales":0.0,"D_0__Bacteria;D_1__Verrucomicrobia;D_2__Verrucomicrobiae;D_3__Verrucomicrobiales":9.0,"D_0__Bacteria;D_1__WPS-2;D_2__hydrothermal vent metagenome;D_3__hydrothermal vent metagenome":0.0,"D_0__Bacteria;D_1__WPS-2;D_2__metagenome;D_3__metagenome":0.0,"D_0__Bacteria;D_1__WPS-2;__;__":0.0,"D_0__Bacteria;__;__;__":600.0,"D_0__Eukaryota;D_1__Archaeplastida;D_2__Chloroplastida;D_3__Charophyta":0.0,"D_0__Eukaryota;D_1__Excavata;D_2__Discoba;D_3__Discicristata":0.0,"D_0__Eukaryota;D_1__Opisthokonta;D_2__Holozoa;D_3__Metazoa (Animalia)":0.0,"D_0__Eukaryota;D_1__Opisthokonta;__;__":0.0,"D_0__Eukaryota;__;__;__":41.0,"Unassigned;__;__;__":2131.0,"BM_16S":37641.0,"Sample_Type":"skin","Sample_Source":"Scalp","16S_Region":"V1V3","Polymerase":"KAPA","Donor":"D2"},{"index":"D2.scalp.V1V3.QT","D_0__Archaea;D_1__Euryarchaeota;D_2__Halobacteria;D_3__Halobacteriales":0.0,"D_0__Archaea;D_1__Euryarchaeota;D_2__Methanobacteria;D_3__Methanobacteriales":0.0,"D_0__Archaea;D_1__Euryarchaeota;D_2__Methanomicrobia;D_3__Methanosarcinales":0.0,"D_0__Archaea;D_1__Euryarchaeota;D_2__Thermococci;D_3__Methanofastidiosales":0.0,"D_0__Archaea;D_1__Euryarchaeota;D_2__Thermoplasmata;D_3__Methanomassiliicoccales":0.0,"D_0__Archaea;D_1__Nanoarchaeaeota;D_2__Woesearchaeia;D_3__Candidatus Staskawiczbacteria bacterium RIFOXYA2_FULL_32_7":0.0,"D_0__Archaea;D_1__Nanoarchaeaeota;D_2__Woesearchaeia;__":0.0,"D_0__Archaea;D_1__Nanoarchaeaeota;__;__":0.0,"D_0__Archaea;D_1__Thaumarchaeota;D_2__Nitrososphaeria;D_3__Nitrososphaerales":0.0,"D_0__Archaea;__;__;__":0.0,"D_0__Bacteria;D_1__Acidobacteria;D_2__Acidobacteriia;D_3__Acidobacteriales":0.0,"D_0__Bacteria;D_1__Acidobacteria;D_2__Acidobacteriia;D_3__Solibacterales":0.0,"D_0__Bacteria;D_1__Acidobacteria;D_2__Acidobacteriia;D_3__Subgroup 2":0.0,"D_0__Bacteria;D_1__Acidobacteria;D_2__Blastocatellia (Subgroup 4);D_3__Blastocatellales":0.0,"D_0__Bacteria;D_1__Acidobacteria;D_2__Blastocatellia (Subgroup 4);D_3__DS-100":0.0,"D_0__Bacteria;D_1__Acidobacteria;D_2__Blastocatellia (Subgroup 4);D_3__Pyrinomonadales":0.0,"D_0__Bacteria;D_1__Acidobacteria;D_2__Holophagae;D_3__Subgroup 7":0.0,"D_0__Bacteria;D_1__Acidobacteria;D_2__Subgroup 17;D_3__metagenome":0.0,"D_0__Bacteria;D_1__Acidobacteria;D_2__Subgroup 17;D_3__uncultured Acidobacteriales bacterium":0.0,"D_0__Bacteria;D_1__Acidobacteria;D_2__Subgroup 17;D_3__uncultured bacterium":0.0,"D_0__Bacteria;D_1__Acidobacteria;D_2__Subgroup 17;__":0.0,"D_0__Bacteria;D_1__Acidobacteria;D_2__Subgroup 22;__":0.0,"D_0__Bacteria;D_1__Acidobacteria;D_2__Subgroup 5;__":0.0,"D_0__Bacteria;D_1__Acidobacteria;D_2__Subgroup 6;D_3__Unknown Order":0.0,"D_0__Bacteria;D_1__Acidobacteria;D_2__Subgroup 6;D_3__uncultured Anaeromyxobacter sp.":0.0,"D_0__Bacteria;D_1__Acidobacteria;D_2__Subgroup 6;D_3__wastewater metagenome":0.0,"D_0__Bacteria;D_1__Acidobacteria;D_2__Subgroup 6;__":0.0,"D_0__Bacteria;D_1__Acidobacteria;D_2__Thermoanaerobaculia;D_3__Thermoanaerobaculales":0.0,"D_0__Bacteria;D_1__Actinobacteria;D_2__Acidimicrobiia;D_3__Actinomarinales":0.0,"D_0__Bacteria;D_1__Actinobacteria;D_2__Acidimicrobiia;D_3__IMCC26256":0.0,"D_0__Bacteria;D_1__Actinobacteria;D_2__Acidimicrobiia;D_3__Microtrichales":0.0,"D_0__Bacteria;D_1__Actinobacteria;D_2__Acidimicrobiia;D_3__uncultured":0.0,"D_0__Bacteria;D_1__Actinobacteria;D_2__Actinobacteria;D_3__Actinomycetales":0.0,"D_0__Bacteria;D_1__Actinobacteria;D_2__Actinobacteria;D_3__Bifidobacteriales":0.0,"D_0__Bacteria;D_1__Actinobacteria;D_2__Actinobacteria;D_3__Corynebacteriales":717.0,"D_0__Bacteria;D_1__Actinobacteria;D_2__Actinobacteria;D_3__Frankiales":0.0,"D_0__Bacteria;D_1__Actinobacteria;D_2__Actinobacteria;D_3__Glycomycetales":0.0,"D_0__Bacteria;D_1__Actinobacteria;D_2__Actinobacteria;D_3__Kineosporiales":0.0,"D_0__Bacteria;D_1__Actinobacteria;D_2__Actinobacteria;D_3__Micrococcales":61.0,"D_0__Bacteria;D_1__Actinobacteria;D_2__Actinobacteria;D_3__Micromonosporales":0.0,"D_0__Bacteria;D_1__Actinobacteria;D_2__Actinobacteria;D_3__Propionibacteriales":13549.0,"D_0__Bacteria;D_1__Actinobacteria;D_2__Actinobacteria;D_3__Pseudonocardiales":0.0,"D_0__Bacteria;D_1__Actinobacteria;D_2__Actinobacteria;D_3__Streptomycetales":0.0,"D_0__Bacteria;D_1__Actinobacteria;D_2__Actinobacteria;D_3__Streptosporangiales":0.0,"D_0__Bacteria;D_1__Actinobacteria;D_2__Actinobacteria;__":0.0,"D_0__Bacteria;D_1__Actinobacteria;D_2__Coriobacteriia;D_3__Coriobacteriales":0.0,"D_0__Bacteria;D_1__Actinobacteria;D_2__MB-A2-108;D_3__metagenome":0.0,"D_0__Bacteria;D_1__Actinobacteria;D_2__MB-A2-108;D_3__uncultured bacterium":0.0,"D_0__Bacteria;D_1__Actinobacteria;D_2__Nitriliruptoria;D_3__Euzebyales":0.0,"D_0__Bacteria;D_1__Actinobacteria;D_2__Rubrobacteria;D_3__Rubrobacterales":0.0,"D_0__Bacteria;D_1__Actinobacteria;D_2__Thermoleophilia;D_3__Gaiellales":0.0,"D_0__Bacteria;D_1__Actinobacteria;D_2__Thermoleophilia;D_3__Solirubrobacterales":0.0,"D_0__Bacteria;D_1__Actinobacteria;D_2__Thermoleophilia;D_3__uncultured":0.0,"D_0__Bacteria;D_1__Actinobacteria;D_2__Thermoleophilia;__":0.0,"D_0__Bacteria;D_1__Armatimonadetes;D_2__Armatimonadia;D_3__Armatimonadales":0.0,"D_0__Bacteria;D_1__Armatimonadetes;D_2__Chthonomonadetes;D_3__Chthonomonadales":0.0,"D_0__Bacteria;D_1__Armatimonadetes;D_2__Fimbriimonadia;D_3__Fimbriimonadales":0.0,"D_0__Bacteria;D_1__Armatimonadetes;D_2__uncultured;D_3__uncultured Firmicutes bacterium":0.0,"D_0__Bacteria;D_1__Armatimonadetes;D_2__uncultured;D_3__uncultured soil bacterium":0.0,"D_0__Bacteria;D_1__BRC1;D_2__uncultured soil bacterium PBS-74;D_3__uncultured soil bacterium PBS-74":0.0,"D_0__Bacteria;D_1__BRC1;__;__":0.0,"D_0__Bacteria;D_1__Bacteroidetes;D_2__Bacteroidia;D_3__Bacteroidales":28.0,"D_0__Bacteria;D_1__Bacteroidetes;D_2__Bacteroidia;D_3__Chitinophagales":0.0,"D_0__Bacteria;D_1__Bacteroidetes;D_2__Bacteroidia;D_3__Cytophagales":0.0,"D_0__Bacteria;D_1__Bacteroidetes;D_2__Bacteroidia;D_3__Flavobacteriales":11.0,"D_0__Bacteria;D_1__Bacteroidetes;D_2__Bacteroidia;D_3__Sphingobacteriales":0.0,"D_0__Bacteria;D_1__Bacteroidetes;D_2__Bacteroidia;__":0.0,"D_0__Bacteria;D_1__Bacteroidetes;D_2__Ignavibacteria;D_3__Ignavibacteriales":0.0,"D_0__Bacteria;D_1__Bacteroidetes;D_2__Ignavibacteria;D_3__Kryptoniales":0.0,"D_0__Bacteria;D_1__Bacteroidetes;D_2__Ignavibacteria;D_3__OPB56":0.0,"D_0__Bacteria;D_1__Bacteroidetes;D_2__Rhodothermia;D_3__Rhodothermales":0.0,"D_0__Bacteria;D_1__Chlamydiae;D_2__Chlamydiae;D_3__Chlamydiales":0.0,"D_0__Bacteria;D_1__Chloroflexi;D_2__Anaerolineae;D_3__Anaerolineales":0.0,"D_0__Bacteria;D_1__Chloroflexi;D_2__Anaerolineae;D_3__Ardenticatenales":0.0,"D_0__Bacteria;D_1__Chloroflexi;D_2__Anaerolineae;D_3__RBG-13-54-9":0.0,"D_0__Bacteria;D_1__Chloroflexi;D_2__Anaerolineae;D_3__SBR1031":0.0,"D_0__Bacteria;D_1__Chloroflexi;D_2__Chloroflexia;D_3__Chloroflexales":0.0,"D_0__Bacteria;D_1__Chloroflexi;D_2__Chloroflexia;D_3__Kallotenuales":0.0,"D_0__Bacteria;D_1__Chloroflexi;D_2__Chloroflexia;D_3__Thermomicrobiales":0.0,"D_0__Bacteria;D_1__Chloroflexi;D_2__Dehalococcoidia;D_3__S085":0.0,"D_0__Bacteria;D_1__Chloroflexi;D_2__Dehalococcoidia;D_3__SAR202 clade":0.0,"D_0__Bacteria;D_1__Chloroflexi;D_2__Gitt-GS-136;D_3__uncultured Anaerolineae bacterium":0.0,"D_0__Bacteria;D_1__Chloroflexi;D_2__Gitt-GS-136;D_3__uncultured Chloroflexus sp.":0.0,"D_0__Bacteria;D_1__Chloroflexi;D_2__Gitt-GS-136;D_3__uncultured bacterium":0.0,"D_0__Bacteria;D_1__Chloroflexi;D_2__Gitt-GS-136;__":0.0,"D_0__Bacteria;D_1__Chloroflexi;D_2__JG30-KF-CM66;D_3__uncultured Chloroflexi bacterium":0.0,"D_0__Bacteria;D_1__Chloroflexi;D_2__JG30-KF-CM66;D_3__uncultured bacterium":0.0,"D_0__Bacteria;D_1__Chloroflexi;D_2__KD4-96;D_3__uncultured Anaerolineaceae bacterium":0.0,"D_0__Bacteria;D_1__Chloroflexi;D_2__KD4-96;D_3__uncultured Chloroflexi bacterium":0.0,"D_0__Bacteria;D_1__Chloroflexi;D_2__KD4-96;D_3__uncultured bacterium":0.0,"D_0__Bacteria;D_1__Chloroflexi;D_2__KD4-96;__":0.0,"D_0__Bacteria;D_1__Chloroflexi;D_2__Ktedonobacteria;D_3__C0119":0.0,"D_0__Bacteria;D_1__Chloroflexi;D_2__TK10;__":0.0,"D_0__Bacteria;D_1__Cyanobacteria;D_2__Melainabacteria;D_3__Gastranaerophilales":0.0,"D_0__Bacteria;D_1__Cyanobacteria;D_2__Melainabacteria;D_3__Obscuribacterales":0.0,"D_0__Bacteria;D_1__Cyanobacteria;D_2__Melainabacteria;D_3__Vampirovibrionales":0.0,"D_0__Bacteria;D_1__Cyanobacteria;D_2__Oxyphotobacteria;D_3__Chloroplast":57.0,"D_0__Bacteria;D_1__Cyanobacteria;D_2__Oxyphotobacteria;D_3__Leptolyngbyales":0.0,"D_0__Bacteria;D_1__Cyanobacteria;D_2__Oxyphotobacteria;D_3__Nostocales":0.0,"D_0__Bacteria;D_1__Cyanobacteria;D_2__Oxyphotobacteria;D_3__Oxyphotobacteria Incertae Sedis":0.0,"D_0__Bacteria;D_1__Cyanobacteria;D_2__Oxyphotobacteria;D_3__Pseudanabaenales":0.0,"D_0__Bacteria;D_1__Cyanobacteria;D_2__Oxyphotobacteria;D_3__Synechococcales":0.0,"D_0__Bacteria;D_1__Cyanobacteria;D_2__Sericytochromatia;D_3__uncultured Bacillales bacterium":0.0,"D_0__Bacteria;D_1__Cyanobacteria;D_2__Sericytochromatia;D_3__uncultured bacterium":0.0,"D_0__Bacteria;D_1__Cyanobacteria;D_2__Sericytochromatia;D_3__unidentified":0.0,"D_0__Bacteria;D_1__Cyanobacteria;D_2__Sericytochromatia;__":0.0,"D_0__Bacteria;D_1__Deinococcus-Thermus;D_2__Deinococci;D_3__Deinococcales":0.0,"D_0__Bacteria;D_1__Deinococcus-Thermus;D_2__Deinococci;D_3__Thermales":0.0,"D_0__Bacteria;D_1__Dependentiae;D_2__Babeliae;D_3__Babeliales":0.0,"D_0__Bacteria;D_1__Epsilonbacteraeota;D_2__Campylobacteria;D_3__Campylobacterales":0.0,"D_0__Bacteria;D_1__FBP;D_2__metagenome;D_3__metagenome":0.0,"D_0__Bacteria;D_1__FBP;D_2__uncultured bacterium;D_3__uncultured bacterium":0.0,"D_0__Bacteria;D_1__FBP;D_2__uncultured endolithic bacterium;D_3__uncultured endolithic bacterium":0.0,"D_0__Bacteria;D_1__FBP;D_2__uncultured organism;D_3__uncultured organism":0.0,"D_0__Bacteria;D_1__Firmicutes;D_2__Bacilli;D_3__Bacillales":2628.0,"D_0__Bacteria;D_1__Firmicutes;D_2__Bacilli;D_3__Lactobacillales":259.0,"D_0__Bacteria;D_1__Firmicutes;D_2__Clostridia;D_3__Clostridiales":114.0,"D_0__Bacteria;D_1__Firmicutes;D_2__Clostridia;D_3__DTU014":0.0,"D_0__Bacteria;D_1__Firmicutes;D_2__Clostridia;D_3__Thermoanaerobacterales":0.0,"D_0__Bacteria;D_1__Firmicutes;D_2__Erysipelotrichia;D_3__Erysipelotrichales":0.0,"D_0__Bacteria;D_1__Firmicutes;D_2__Negativicutes;D_3__Selenomonadales":18.0,"D_0__Bacteria;D_1__Firmicutes;__;__":0.0,"D_0__Bacteria;D_1__Fusobacteria;D_2__Fusobacteriia;D_3__Fusobacteriales":9.0,"D_0__Bacteria;D_1__Gemmatimonadetes;D_2__Gemmatimonadetes;D_3__Gemmatimonadales":0.0,"D_0__Bacteria;D_1__Gemmatimonadetes;D_2__Longimicrobia;D_3__Longimicrobiales":0.0,"D_0__Bacteria;D_1__Latescibacteria;__;__":0.0,"D_0__Bacteria;D_1__Lentisphaerae;D_2__Lentisphaeria;D_3__Victivallales":0.0,"D_0__Bacteria;D_1__Nitrospirae;D_2__Nitrospira;D_3__Nitrospirales":0.0,"D_0__Bacteria;D_1__Patescibacteria;D_2__ABY1;D_3__Candidatus Magasanikbacteria":0.0,"D_0__Bacteria;D_1__Patescibacteria;D_2__Gracilibacteria;D_3__Absconditabacteriales (SR1)":0.0,"D_0__Bacteria;D_1__Patescibacteria;D_2__Gracilibacteria;D_3__Candidatus Peribacteria":0.0,"D_0__Bacteria;D_1__Patescibacteria;D_2__Gracilibacteria;D_3__Gracilibacteria bacterium canine oral taxon 291":2.0,"D_0__Bacteria;D_1__Patescibacteria;D_2__Gracilibacteria;D_3__Gracilibacteria bacterium canine oral taxon 394":0.0,"D_0__Bacteria;D_1__Patescibacteria;D_2__Gracilibacteria;D_3__Gracilibacteria bacterium oral taxon 873":0.0,"D_0__Bacteria;D_1__Patescibacteria;D_2__Gracilibacteria;D_3__JGI 0000069-P22":0.0,"D_0__Bacteria;D_1__Patescibacteria;D_2__Parcubacteria;D_3__Candidatus Kaiserbacteria":0.0,"D_0__Bacteria;D_1__Patescibacteria;D_2__Parcubacteria;D_3__Candidatus Zambryskibacteria":0.0,"D_0__Bacteria;D_1__Patescibacteria;D_2__Parcubacteria;D_3__uncultured bacterium":0.0,"D_0__Bacteria;D_1__Patescibacteria;D_2__Saccharimonadia;D_3__Saccharimonadales":0.0,"D_0__Bacteria;D_1__Planctomycetes;D_2__Phycisphaerae;D_3__Phycisphaerales":0.0,"D_0__Bacteria;D_1__Planctomycetes;D_2__Phycisphaerae;D_3__Tepidisphaerales":0.0,"D_0__Bacteria;D_1__Planctomycetes;D_2__Planctomycetacia;D_3__Gemmatales":0.0,"D_0__Bacteria;D_1__Planctomycetes;D_2__Planctomycetacia;D_3__Isosphaerales":0.0,"D_0__Bacteria;D_1__Planctomycetes;D_2__Planctomycetacia;D_3__Pirellulales":0.0,"D_0__Bacteria;D_1__Planctomycetes;D_2__Planctomycetacia;D_3__Planctomycetales":0.0,"D_0__Bacteria;D_1__Planctomycetes;D_2__Planctomycetacia;D_3__uncultured":0.0,"D_0__Bacteria;D_1__Proteobacteria;D_2__Alphaproteobacteria;D_3__Acetobacterales":0.0,"D_0__Bacteria;D_1__Proteobacteria;D_2__Alphaproteobacteria;D_3__Alphaproteobacteria Incertae Sedis":0.0,"D_0__Bacteria;D_1__Proteobacteria;D_2__Alphaproteobacteria;D_3__Azospirillales":0.0,"D_0__Bacteria;D_1__Proteobacteria;D_2__Alphaproteobacteria;D_3__Caulobacterales":0.0,"D_0__Bacteria;D_1__Proteobacteria;D_2__Alphaproteobacteria;D_3__Dongiales":0.0,"D_0__Bacteria;D_1__Proteobacteria;D_2__Alphaproteobacteria;D_3__Elsterales":0.0,"D_0__Bacteria;D_1__Proteobacteria;D_2__Alphaproteobacteria;D_3__Micavibrionales":0.0,"D_0__Bacteria;D_1__Proteobacteria;D_2__Alphaproteobacteria;D_3__Paracaedibacterales":0.0,"D_0__Bacteria;D_1__Proteobacteria;D_2__Alphaproteobacteria;D_3__Parvibaculales":0.0,"D_0__Bacteria;D_1__Proteobacteria;D_2__Alphaproteobacteria;D_3__Reyranellales":0.0,"D_0__Bacteria;D_1__Proteobacteria;D_2__Alphaproteobacteria;D_3__Rhizobiales":37.0,"D_0__Bacteria;D_1__Proteobacteria;D_2__Alphaproteobacteria;D_3__Rhodobacterales":0.0,"D_0__Bacteria;D_1__Proteobacteria;D_2__Alphaproteobacteria;D_3__Rhodospirillales":0.0,"D_0__Bacteria;D_1__Proteobacteria;D_2__Alphaproteobacteria;D_3__Rhodovibrionales":0.0,"D_0__Bacteria;D_1__Proteobacteria;D_2__Alphaproteobacteria;D_3__Rickettsiales":6.0,"D_0__Bacteria;D_1__Proteobacteria;D_2__Alphaproteobacteria;D_3__SAR11 clade":0.0,"D_0__Bacteria;D_1__Proteobacteria;D_2__Alphaproteobacteria;D_3__Sneathiellales":0.0,"D_0__Bacteria;D_1__Proteobacteria;D_2__Alphaproteobacteria;D_3__Sphingomonadales":5.0,"D_0__Bacteria;D_1__Proteobacteria;D_2__Alphaproteobacteria;D_3__Tistrellales":0.0,"D_0__Bacteria;D_1__Proteobacteria;D_2__Alphaproteobacteria;D_3__uncultured":0.0,"D_0__Bacteria;D_1__Proteobacteria;D_2__Alphaproteobacteria;__":0.0,"D_0__Bacteria;D_1__Proteobacteria;D_2__Deltaproteobacteria;D_3__Bdellovibrionales":0.0,"D_0__Bacteria;D_1__Proteobacteria;D_2__Deltaproteobacteria;D_3__Bradymonadales":0.0,"D_0__Bacteria;D_1__Proteobacteria;D_2__Deltaproteobacteria;D_3__Desulfarculales":0.0,"D_0__Bacteria;D_1__Proteobacteria;D_2__Deltaproteobacteria;D_3__Desulfobacterales":0.0,"D_0__Bacteria;D_1__Proteobacteria;D_2__Deltaproteobacteria;D_3__Desulfovibrionales":0.0,"D_0__Bacteria;D_1__Proteobacteria;D_2__Deltaproteobacteria;D_3__Myxococcales":0.0,"D_0__Bacteria;D_1__Proteobacteria;D_2__Deltaproteobacteria;D_3__Oligoflexales":0.0,"D_0__Bacteria;D_1__Proteobacteria;D_2__Deltaproteobacteria;D_3__SAR324 clade(Marine group B)":0.0,"D_0__Bacteria;D_1__Proteobacteria;D_2__Deltaproteobacteria;D_3__Syntrophobacterales":0.0,"D_0__Bacteria;D_1__Proteobacteria;D_2__Gammaproteobacteria;D_3__Aeromonadales":0.0,"D_0__Bacteria;D_1__Proteobacteria;D_2__Gammaproteobacteria;D_3__Alteromonadales":0.0,"D_0__Bacteria;D_1__Proteobacteria;D_2__Gammaproteobacteria;D_3__Betaproteobacteriales":93.0,"D_0__Bacteria;D_1__Proteobacteria;D_2__Gammaproteobacteria;D_3__CCD24":0.0,"D_0__Bacteria;D_1__Proteobacteria;D_2__Gammaproteobacteria;D_3__Cardiobacteriales":0.0,"D_0__Bacteria;D_1__Proteobacteria;D_2__Gammaproteobacteria;D_3__Cellvibrionales":0.0,"D_0__Bacteria;D_1__Proteobacteria;D_2__Gammaproteobacteria;D_3__Competibacterales":0.0,"D_0__Bacteria;D_1__Proteobacteria;D_2__Gammaproteobacteria;D_3__Diplorickettsiales":0.0,"D_0__Bacteria;D_1__Proteobacteria;D_2__Gammaproteobacteria;D_3__Enterobacteriales":38.0,"D_0__Bacteria;D_1__Proteobacteria;D_2__Gammaproteobacteria;D_3__Gammaproteobacteria Incertae Sedis":0.0,"D_0__Bacteria;D_1__Proteobacteria;D_2__Gammaproteobacteria;D_3__Legionellales":0.0,"D_0__Bacteria;D_1__Proteobacteria;D_2__Gammaproteobacteria;D_3__Nitrosococcales":0.0,"D_0__Bacteria;D_1__Proteobacteria;D_2__Gammaproteobacteria;D_3__Oceanospirillales":0.0,"D_0__Bacteria;D_1__Proteobacteria;D_2__Gammaproteobacteria;D_3__PLTA13":0.0,"D_0__Bacteria;D_1__Proteobacteria;D_2__Gammaproteobacteria;D_3__Pasteurellales":80.0,"D_0__Bacteria;D_1__Proteobacteria;D_2__Gammaproteobacteria;D_3__Pseudomonadales":79.0,"D_0__Bacteria;D_1__Proteobacteria;D_2__Gammaproteobacteria;D_3__R7C24":0.0,"D_0__Bacteria;D_1__Proteobacteria;D_2__Gammaproteobacteria;D_3__Salinisphaerales":0.0,"D_0__Bacteria;D_1__Proteobacteria;D_2__Gammaproteobacteria;D_3__Steroidobacterales":0.0,"D_0__Bacteria;D_1__Proteobacteria;D_2__Gammaproteobacteria;D_3__Vibrionales":0.0,"D_0__Bacteria;D_1__Proteobacteria;D_2__Gammaproteobacteria;D_3__Xanthomonadales":11.0,"D_0__Bacteria;D_1__Proteobacteria;D_2__Gammaproteobacteria;__":0.0,"D_0__Bacteria;D_1__Proteobacteria;__;__":0.0,"D_0__Bacteria;D_1__Rokubacteria;D_2__NC10;D_3__Rokubacteriales":0.0,"D_0__Bacteria;D_1__Spirochaetes;D_2__MVP-15;D_3__Firmicutes bacterium canine oral taxon 309":0.0,"D_0__Bacteria;D_1__Spirochaetes;D_2__Spirochaetia;D_3__Spirochaetales":0.0,"D_0__Bacteria;D_1__Synergistetes;D_2__Synergistia;D_3__Synergistales":0.0,"D_0__Bacteria;D_1__Tenericutes;D_2__Mollicutes;D_3__Acholeplasmatales":0.0,"D_0__Bacteria;D_1__Tenericutes;D_2__Mollicutes;D_3__Anaeroplasmatales":0.0,"D_0__Bacteria;D_1__Tenericutes;D_2__Mollicutes;D_3__Izimaplasmatales":0.0,"D_0__Bacteria;D_1__Tenericutes;D_2__Mollicutes;D_3__Mollicutes RF39":0.0,"D_0__Bacteria;D_1__Tenericutes;D_2__Mollicutes;D_3__Mycoplasmatales":4.0,"D_0__Bacteria;D_1__Verrucomicrobia;D_2__Verrucomicrobiae;D_3__Chthoniobacterales":0.0,"D_0__Bacteria;D_1__Verrucomicrobia;D_2__Verrucomicrobiae;D_3__Opitutales":0.0,"D_0__Bacteria;D_1__Verrucomicrobia;D_2__Verrucomicrobiae;D_3__Pedosphaerales":0.0,"D_0__Bacteria;D_1__Verrucomicrobia;D_2__Verrucomicrobiae;D_3__Verrucomicrobiales":0.0,"D_0__Bacteria;D_1__WPS-2;D_2__hydrothermal vent metagenome;D_3__hydrothermal vent metagenome":0.0,"D_0__Bacteria;D_1__WPS-2;D_2__metagenome;D_3__metagenome":0.0,"D_0__Bacteria;D_1__WPS-2;__;__":0.0,"D_0__Bacteria;__;__;__":0.0,"D_0__Eukaryota;D_1__Archaeplastida;D_2__Chloroplastida;D_3__Charophyta":0.0,"D_0__Eukaryota;D_1__Excavata;D_2__Discoba;D_3__Discicristata":0.0,"D_0__Eukaryota;D_1__Opisthokonta;D_2__Holozoa;D_3__Metazoa (Animalia)":0.0,"D_0__Eukaryota;D_1__Opisthokonta;__;__":0.0,"D_0__Eukaryota;__;__;__":0.0,"Unassigned;__;__;__":4.0,"BM_16S":37641.0,"Sample_Type":"skin","Sample_Source":"Scalp","16S_Region":"V1V3","Polymerase":"Qiagen_Taq","Donor":"D2"},{"index":"D2.toeweb.V1V3","D_0__Archaea;D_1__Euryarchaeota;D_2__Halobacteria;D_3__Halobacteriales":0.0,"D_0__Archaea;D_1__Euryarchaeota;D_2__Methanobacteria;D_3__Methanobacteriales":0.0,"D_0__Archaea;D_1__Euryarchaeota;D_2__Methanomicrobia;D_3__Methanosarcinales":0.0,"D_0__Archaea;D_1__Euryarchaeota;D_2__Thermococci;D_3__Methanofastidiosales":0.0,"D_0__Archaea;D_1__Euryarchaeota;D_2__Thermoplasmata;D_3__Methanomassiliicoccales":0.0,"D_0__Archaea;D_1__Nanoarchaeaeota;D_2__Woesearchaeia;D_3__Candidatus Staskawiczbacteria bacterium RIFOXYA2_FULL_32_7":0.0,"D_0__Archaea;D_1__Nanoarchaeaeota;D_2__Woesearchaeia;__":0.0,"D_0__Archaea;D_1__Nanoarchaeaeota;__;__":0.0,"D_0__Archaea;D_1__Thaumarchaeota;D_2__Nitrososphaeria;D_3__Nitrososphaerales":0.0,"D_0__Archaea;__;__;__":0.0,"D_0__Bacteria;D_1__Acidobacteria;D_2__Acidobacteriia;D_3__Acidobacteriales":0.0,"D_0__Bacteria;D_1__Acidobacteria;D_2__Acidobacteriia;D_3__Solibacterales":0.0,"D_0__Bacteria;D_1__Acidobacteria;D_2__Acidobacteriia;D_3__Subgroup 2":0.0,"D_0__Bacteria;D_1__Acidobacteria;D_2__Blastocatellia (Subgroup 4);D_3__Blastocatellales":0.0,"D_0__Bacteria;D_1__Acidobacteria;D_2__Blastocatellia (Subgroup 4);D_3__DS-100":0.0,"D_0__Bacteria;D_1__Acidobacteria;D_2__Blastocatellia (Subgroup 4);D_3__Pyrinomonadales":0.0,"D_0__Bacteria;D_1__Acidobacteria;D_2__Holophagae;D_3__Subgroup 7":0.0,"D_0__Bacteria;D_1__Acidobacteria;D_2__Subgroup 17;D_3__metagenome":0.0,"D_0__Bacteria;D_1__Acidobacteria;D_2__Subgroup 17;D_3__uncultured Acidobacteriales bacterium":0.0,"D_0__Bacteria;D_1__Acidobacteria;D_2__Subgroup 17;D_3__uncultured bacterium":0.0,"D_0__Bacteria;D_1__Acidobacteria;D_2__Subgroup 17;__":0.0,"D_0__Bacteria;D_1__Acidobacteria;D_2__Subgroup 22;__":0.0,"D_0__Bacteria;D_1__Acidobacteria;D_2__Subgroup 5;__":0.0,"D_0__Bacteria;D_1__Acidobacteria;D_2__Subgroup 6;D_3__Unknown Order":0.0,"D_0__Bacteria;D_1__Acidobacteria;D_2__Subgroup 6;D_3__uncultured Anaeromyxobacter sp.":0.0,"D_0__Bacteria;D_1__Acidobacteria;D_2__Subgroup 6;D_3__wastewater metagenome":0.0,"D_0__Bacteria;D_1__Acidobacteria;D_2__Subgroup 6;__":0.0,"D_0__Bacteria;D_1__Acidobacteria;D_2__Thermoanaerobaculia;D_3__Thermoanaerobaculales":0.0,"D_0__Bacteria;D_1__Actinobacteria;D_2__Acidimicrobiia;D_3__Actinomarinales":0.0,"D_0__Bacteria;D_1__Actinobacteria;D_2__Acidimicrobiia;D_3__IMCC26256":0.0,"D_0__Bacteria;D_1__Actinobacteria;D_2__Acidimicrobiia;D_3__Microtrichales":0.0,"D_0__Bacteria;D_1__Actinobacteria;D_2__Acidimicrobiia;D_3__uncultured":0.0,"D_0__Bacteria;D_1__Actinobacteria;D_2__Actinobacteria;D_3__Actinomycetales":0.0,"D_0__Bacteria;D_1__Actinobacteria;D_2__Actinobacteria;D_3__Bifidobacteriales":0.0,"D_0__Bacteria;D_1__Actinobacteria;D_2__Actinobacteria;D_3__Corynebacteriales":7467.0,"D_0__Bacteria;D_1__Actinobacteria;D_2__Actinobacteria;D_3__Frankiales":0.0,"D_0__Bacteria;D_1__Actinobacteria;D_2__Actinobacteria;D_3__Glycomycetales":0.0,"D_0__Bacteria;D_1__Actinobacteria;D_2__Actinobacteria;D_3__Kineosporiales":0.0,"D_0__Bacteria;D_1__Actinobacteria;D_2__Actinobacteria;D_3__Micrococcales":31.0,"D_0__Bacteria;D_1__Actinobacteria;D_2__Actinobacteria;D_3__Micromonosporales":0.0,"D_0__Bacteria;D_1__Actinobacteria;D_2__Actinobacteria;D_3__Propionibacteriales":34.0,"D_0__Bacteria;D_1__Actinobacteria;D_2__Actinobacteria;D_3__Pseudonocardiales":0.0,"D_0__Bacteria;D_1__Actinobacteria;D_2__Actinobacteria;D_3__Streptomycetales":0.0,"D_0__Bacteria;D_1__Actinobacteria;D_2__Actinobacteria;D_3__Streptosporangiales":0.0,"D_0__Bacteria;D_1__Actinobacteria;D_2__Actinobacteria;__":0.0,"D_0__Bacteria;D_1__Actinobacteria;D_2__Coriobacteriia;D_3__Coriobacteriales":0.0,"D_0__Bacteria;D_1__Actinobacteria;D_2__MB-A2-108;D_3__metagenome":0.0,"D_0__Bacteria;D_1__Actinobacteria;D_2__MB-A2-108;D_3__uncultured bacterium":0.0,"D_0__Bacteria;D_1__Actinobacteria;D_2__Nitriliruptoria;D_3__Euzebyales":0.0,"D_0__Bacteria;D_1__Actinobacteria;D_2__Rubrobacteria;D_3__Rubrobacterales":0.0,"D_0__Bacteria;D_1__Actinobacteria;D_2__Thermoleophilia;D_3__Gaiellales":0.0,"D_0__Bacteria;D_1__Actinobacteria;D_2__Thermoleophilia;D_3__Solirubrobacterales":0.0,"D_0__Bacteria;D_1__Actinobacteria;D_2__Thermoleophilia;D_3__uncultured":0.0,"D_0__Bacteria;D_1__Actinobacteria;D_2__Thermoleophilia;__":0.0,"D_0__Bacteria;D_1__Armatimonadetes;D_2__Armatimonadia;D_3__Armatimonadales":0.0,"D_0__Bacteria;D_1__Armatimonadetes;D_2__Chthonomonadetes;D_3__Chthonomonadales":0.0,"D_0__Bacteria;D_1__Armatimonadetes;D_2__Fimbriimonadia;D_3__Fimbriimonadales":0.0,"D_0__Bacteria;D_1__Armatimonadetes;D_2__uncultured;D_3__uncultured Firmicutes bacterium":2.0,"D_0__Bacteria;D_1__Armatimonadetes;D_2__uncultured;D_3__uncultured soil bacterium":0.0,"D_0__Bacteria;D_1__BRC1;D_2__uncultured soil bacterium PBS-74;D_3__uncultured soil bacterium PBS-74":0.0,"D_0__Bacteria;D_1__BRC1;__;__":0.0,"D_0__Bacteria;D_1__Bacteroidetes;D_2__Bacteroidia;D_3__Bacteroidales":47.0,"D_0__Bacteria;D_1__Bacteroidetes;D_2__Bacteroidia;D_3__Chitinophagales":0.0,"D_0__Bacteria;D_1__Bacteroidetes;D_2__Bacteroidia;D_3__Cytophagales":12.0,"D_0__Bacteria;D_1__Bacteroidetes;D_2__Bacteroidia;D_3__Flavobacteriales":62.0,"D_0__Bacteria;D_1__Bacteroidetes;D_2__Bacteroidia;D_3__Sphingobacteriales":16.0,"D_0__Bacteria;D_1__Bacteroidetes;D_2__Bacteroidia;__":0.0,"D_0__Bacteria;D_1__Bacteroidetes;D_2__Ignavibacteria;D_3__Ignavibacteriales":0.0,"D_0__Bacteria;D_1__Bacteroidetes;D_2__Ignavibacteria;D_3__Kryptoniales":0.0,"D_0__Bacteria;D_1__Bacteroidetes;D_2__Ignavibacteria;D_3__OPB56":0.0,"D_0__Bacteria;D_1__Bacteroidetes;D_2__Rhodothermia;D_3__Rhodothermales":0.0,"D_0__Bacteria;D_1__Chlamydiae;D_2__Chlamydiae;D_3__Chlamydiales":0.0,"D_0__Bacteria;D_1__Chloroflexi;D_2__Anaerolineae;D_3__Anaerolineales":0.0,"D_0__Bacteria;D_1__Chloroflexi;D_2__Anaerolineae;D_3__Ardenticatenales":0.0,"D_0__Bacteria;D_1__Chloroflexi;D_2__Anaerolineae;D_3__RBG-13-54-9":0.0,"D_0__Bacteria;D_1__Chloroflexi;D_2__Anaerolineae;D_3__SBR1031":0.0,"D_0__Bacteria;D_1__Chloroflexi;D_2__Chloroflexia;D_3__Chloroflexales":0.0,"D_0__Bacteria;D_1__Chloroflexi;D_2__Chloroflexia;D_3__Kallotenuales":0.0,"D_0__Bacteria;D_1__Chloroflexi;D_2__Chloroflexia;D_3__Thermomicrobiales":0.0,"D_0__Bacteria;D_1__Chloroflexi;D_2__Dehalococcoidia;D_3__S085":0.0,"D_0__Bacteria;D_1__Chloroflexi;D_2__Dehalococcoidia;D_3__SAR202 clade":0.0,"D_0__Bacteria;D_1__Chloroflexi;D_2__Gitt-GS-136;D_3__uncultured Anaerolineae bacterium":0.0,"D_0__Bacteria;D_1__Chloroflexi;D_2__Gitt-GS-136;D_3__uncultured Chloroflexus sp.":0.0,"D_0__Bacteria;D_1__Chloroflexi;D_2__Gitt-GS-136;D_3__uncultured bacterium":0.0,"D_0__Bacteria;D_1__Chloroflexi;D_2__Gitt-GS-136;__":0.0,"D_0__Bacteria;D_1__Chloroflexi;D_2__JG30-KF-CM66;D_3__uncultured Chloroflexi bacterium":0.0,"D_0__Bacteria;D_1__Chloroflexi;D_2__JG30-KF-CM66;D_3__uncultured bacterium":0.0,"D_0__Bacteria;D_1__Chloroflexi;D_2__KD4-96;D_3__uncultured Anaerolineaceae bacterium":0.0,"D_0__Bacteria;D_1__Chloroflexi;D_2__KD4-96;D_3__uncultured Chloroflexi bacterium":0.0,"D_0__Bacteria;D_1__Chloroflexi;D_2__KD4-96;D_3__uncultured bacterium":0.0,"D_0__Bacteria;D_1__Chloroflexi;D_2__KD4-96;__":0.0,"D_0__Bacteria;D_1__Chloroflexi;D_2__Ktedonobacteria;D_3__C0119":0.0,"D_0__Bacteria;D_1__Chloroflexi;D_2__TK10;__":0.0,"D_0__Bacteria;D_1__Cyanobacteria;D_2__Melainabacteria;D_3__Gastranaerophilales":0.0,"D_0__Bacteria;D_1__Cyanobacteria;D_2__Melainabacteria;D_3__Obscuribacterales":0.0,"D_0__Bacteria;D_1__Cyanobacteria;D_2__Melainabacteria;D_3__Vampirovibrionales":0.0,"D_0__Bacteria;D_1__Cyanobacteria;D_2__Oxyphotobacteria;D_3__Chloroplast":13.0,"D_0__Bacteria;D_1__Cyanobacteria;D_2__Oxyphotobacteria;D_3__Leptolyngbyales":0.0,"D_0__Bacteria;D_1__Cyanobacteria;D_2__Oxyphotobacteria;D_3__Nostocales":0.0,"D_0__Bacteria;D_1__Cyanobacteria;D_2__Oxyphotobacteria;D_3__Oxyphotobacteria Incertae Sedis":0.0,"D_0__Bacteria;D_1__Cyanobacteria;D_2__Oxyphotobacteria;D_3__Pseudanabaenales":0.0,"D_0__Bacteria;D_1__Cyanobacteria;D_2__Oxyphotobacteria;D_3__Synechococcales":0.0,"D_0__Bacteria;D_1__Cyanobacteria;D_2__Sericytochromatia;D_3__uncultured Bacillales bacterium":0.0,"D_0__Bacteria;D_1__Cyanobacteria;D_2__Sericytochromatia;D_3__uncultured bacterium":0.0,"D_0__Bacteria;D_1__Cyanobacteria;D_2__Sericytochromatia;D_3__unidentified":0.0,"D_0__Bacteria;D_1__Cyanobacteria;D_2__Sericytochromatia;__":0.0,"D_0__Bacteria;D_1__Deinococcus-Thermus;D_2__Deinococci;D_3__Deinococcales":5.0,"D_0__Bacteria;D_1__Deinococcus-Thermus;D_2__Deinococci;D_3__Thermales":5.0,"D_0__Bacteria;D_1__Dependentiae;D_2__Babeliae;D_3__Babeliales":0.0,"D_0__Bacteria;D_1__Epsilonbacteraeota;D_2__Campylobacteria;D_3__Campylobacterales":3.0,"D_0__Bacteria;D_1__FBP;D_2__metagenome;D_3__metagenome":0.0,"D_0__Bacteria;D_1__FBP;D_2__uncultured bacterium;D_3__uncultured bacterium":0.0,"D_0__Bacteria;D_1__FBP;D_2__uncultured endolithic bacterium;D_3__uncultured endolithic bacterium":0.0,"D_0__Bacteria;D_1__FBP;D_2__uncultured organism;D_3__uncultured organism":0.0,"D_0__Bacteria;D_1__Firmicutes;D_2__Bacilli;D_3__Bacillales":9168.0,"D_0__Bacteria;D_1__Firmicutes;D_2__Bacilli;D_3__Lactobacillales":20.0,"D_0__Bacteria;D_1__Firmicutes;D_2__Clostridia;D_3__Clostridiales":21.0,"D_0__Bacteria;D_1__Firmicutes;D_2__Clostridia;D_3__DTU014":0.0,"D_0__Bacteria;D_1__Firmicutes;D_2__Clostridia;D_3__Thermoanaerobacterales":0.0,"D_0__Bacteria;D_1__Firmicutes;D_2__Erysipelotrichia;D_3__Erysipelotrichales":0.0,"D_0__Bacteria;D_1__Firmicutes;D_2__Negativicutes;D_3__Selenomonadales":3.0,"D_0__Bacteria;D_1__Firmicutes;__;__":0.0,"D_0__Bacteria;D_1__Fusobacteria;D_2__Fusobacteriia;D_3__Fusobacteriales":26.0,"D_0__Bacteria;D_1__Gemmatimonadetes;D_2__Gemmatimonadetes;D_3__Gemmatimonadales":0.0,"D_0__Bacteria;D_1__Gemmatimonadetes;D_2__Longimicrobia;D_3__Longimicrobiales":0.0,"D_0__Bacteria;D_1__Latescibacteria;__;__":0.0,"D_0__Bacteria;D_1__Lentisphaerae;D_2__Lentisphaeria;D_3__Victivallales":0.0,"D_0__Bacteria;D_1__Nitrospirae;D_2__Nitrospira;D_3__Nitrospirales":0.0,"D_0__Bacteria;D_1__Patescibacteria;D_2__ABY1;D_3__Candidatus Magasanikbacteria":0.0,"D_0__Bacteria;D_1__Patescibacteria;D_2__Gracilibacteria;D_3__Absconditabacteriales (SR1)":0.0,"D_0__Bacteria;D_1__Patescibacteria;D_2__Gracilibacteria;D_3__Candidatus Peribacteria":0.0,"D_0__Bacteria;D_1__Patescibacteria;D_2__Gracilibacteria;D_3__Gracilibacteria bacterium canine oral taxon 291":0.0,"D_0__Bacteria;D_1__Patescibacteria;D_2__Gracilibacteria;D_3__Gracilibacteria bacterium canine oral taxon 394":0.0,"D_0__Bacteria;D_1__Patescibacteria;D_2__Gracilibacteria;D_3__Gracilibacteria bacterium oral taxon 873":0.0,"D_0__Bacteria;D_1__Patescibacteria;D_2__Gracilibacteria;D_3__JGI 0000069-P22":0.0,"D_0__Bacteria;D_1__Patescibacteria;D_2__Parcubacteria;D_3__Candidatus Kaiserbacteria":0.0,"D_0__Bacteria;D_1__Patescibacteria;D_2__Parcubacteria;D_3__Candidatus Zambryskibacteria":0.0,"D_0__Bacteria;D_1__Patescibacteria;D_2__Parcubacteria;D_3__uncultured bacterium":0.0,"D_0__Bacteria;D_1__Patescibacteria;D_2__Saccharimonadia;D_3__Saccharimonadales":0.0,"D_0__Bacteria;D_1__Planctomycetes;D_2__Phycisphaerae;D_3__Phycisphaerales":0.0,"D_0__Bacteria;D_1__Planctomycetes;D_2__Phycisphaerae;D_3__Tepidisphaerales":0.0,"D_0__Bacteria;D_1__Planctomycetes;D_2__Planctomycetacia;D_3__Gemmatales":0.0,"D_0__Bacteria;D_1__Planctomycetes;D_2__Planctomycetacia;D_3__Isosphaerales":0.0,"D_0__Bacteria;D_1__Planctomycetes;D_2__Planctomycetacia;D_3__Pirellulales":0.0,"D_0__Bacteria;D_1__Planctomycetes;D_2__Planctomycetacia;D_3__Planctomycetales":11.0,"D_0__Bacteria;D_1__Planctomycetes;D_2__Planctomycetacia;D_3__uncultured":0.0,"D_0__Bacteria;D_1__Proteobacteria;D_2__Alphaproteobacteria;D_3__Acetobacterales":6.0,"D_0__Bacteria;D_1__Proteobacteria;D_2__Alphaproteobacteria;D_3__Alphaproteobacteria Incertae Sedis":0.0,"D_0__Bacteria;D_1__Proteobacteria;D_2__Alphaproteobacteria;D_3__Azospirillales":0.0,"D_0__Bacteria;D_1__Proteobacteria;D_2__Alphaproteobacteria;D_3__Caulobacterales":46.0,"D_0__Bacteria;D_1__Proteobacteria;D_2__Alphaproteobacteria;D_3__Dongiales":0.0,"D_0__Bacteria;D_1__Proteobacteria;D_2__Alphaproteobacteria;D_3__Elsterales":0.0,"D_0__Bacteria;D_1__Proteobacteria;D_2__Alphaproteobacteria;D_3__Micavibrionales":0.0,"D_0__Bacteria;D_1__Proteobacteria;D_2__Alphaproteobacteria;D_3__Paracaedibacterales":0.0,"D_0__Bacteria;D_1__Proteobacteria;D_2__Alphaproteobacteria;D_3__Parvibaculales":0.0,"D_0__Bacteria;D_1__Proteobacteria;D_2__Alphaproteobacteria;D_3__Reyranellales":0.0,"D_0__Bacteria;D_1__Proteobacteria;D_2__Alphaproteobacteria;D_3__Rhizobiales":72.0,"D_0__Bacteria;D_1__Proteobacteria;D_2__Alphaproteobacteria;D_3__Rhodobacterales":9.0,"D_0__Bacteria;D_1__Proteobacteria;D_2__Alphaproteobacteria;D_3__Rhodospirillales":0.0,"D_0__Bacteria;D_1__Proteobacteria;D_2__Alphaproteobacteria;D_3__Rhodovibrionales":0.0,"D_0__Bacteria;D_1__Proteobacteria;D_2__Alphaproteobacteria;D_3__Rickettsiales":10.0,"D_0__Bacteria;D_1__Proteobacteria;D_2__Alphaproteobacteria;D_3__SAR11 clade":0.0,"D_0__Bacteria;D_1__Proteobacteria;D_2__Alphaproteobacteria;D_3__Sneathiellales":0.0,"D_0__Bacteria;D_1__Proteobacteria;D_2__Alphaproteobacteria;D_3__Sphingomonadales":39.0,"D_0__Bacteria;D_1__Proteobacteria;D_2__Alphaproteobacteria;D_3__Tistrellales":0.0,"D_0__Bacteria;D_1__Proteobacteria;D_2__Alphaproteobacteria;D_3__uncultured":0.0,"D_0__Bacteria;D_1__Proteobacteria;D_2__Alphaproteobacteria;__":0.0,"D_0__Bacteria;D_1__Proteobacteria;D_2__Deltaproteobacteria;D_3__Bdellovibrionales":0.0,"D_0__Bacteria;D_1__Proteobacteria;D_2__Deltaproteobacteria;D_3__Bradymonadales":0.0,"D_0__Bacteria;D_1__Proteobacteria;D_2__Deltaproteobacteria;D_3__Desulfarculales":0.0,"D_0__Bacteria;D_1__Proteobacteria;D_2__Deltaproteobacteria;D_3__Desulfobacterales":0.0,"D_0__Bacteria;D_1__Proteobacteria;D_2__Deltaproteobacteria;D_3__Desulfovibrionales":0.0,"D_0__Bacteria;D_1__Proteobacteria;D_2__Deltaproteobacteria;D_3__Myxococcales":0.0,"D_0__Bacteria;D_1__Proteobacteria;D_2__Deltaproteobacteria;D_3__Oligoflexales":0.0,"D_0__Bacteria;D_1__Proteobacteria;D_2__Deltaproteobacteria;D_3__SAR324 clade(Marine group B)":0.0,"D_0__Bacteria;D_1__Proteobacteria;D_2__Deltaproteobacteria;D_3__Syntrophobacterales":0.0,"D_0__Bacteria;D_1__Proteobacteria;D_2__Gammaproteobacteria;D_3__Aeromonadales":0.0,"D_0__Bacteria;D_1__Proteobacteria;D_2__Gammaproteobacteria;D_3__Alteromonadales":0.0,"D_0__Bacteria;D_1__Proteobacteria;D_2__Gammaproteobacteria;D_3__Betaproteobacteriales":98.0,"D_0__Bacteria;D_1__Proteobacteria;D_2__Gammaproteobacteria;D_3__CCD24":0.0,"D_0__Bacteria;D_1__Proteobacteria;D_2__Gammaproteobacteria;D_3__Cardiobacteriales":0.0,"D_0__Bacteria;D_1__Proteobacteria;D_2__Gammaproteobacteria;D_3__Cellvibrionales":0.0,"D_0__Bacteria;D_1__Proteobacteria;D_2__Gammaproteobacteria;D_3__Competibacterales":0.0,"D_0__Bacteria;D_1__Proteobacteria;D_2__Gammaproteobacteria;D_3__Diplorickettsiales":0.0,"D_0__Bacteria;D_1__Proteobacteria;D_2__Gammaproteobacteria;D_3__Enterobacteriales":0.0,"D_0__Bacteria;D_1__Proteobacteria;D_2__Gammaproteobacteria;D_3__Gammaproteobacteria Incertae Sedis":0.0,"D_0__Bacteria;D_1__Proteobacteria;D_2__Gammaproteobacteria;D_3__Legionellales":0.0,"D_0__Bacteria;D_1__Proteobacteria;D_2__Gammaproteobacteria;D_3__Nitrosococcales":0.0,"D_0__Bacteria;D_1__Proteobacteria;D_2__Gammaproteobacteria;D_3__Oceanospirillales":0.0,"D_0__Bacteria;D_1__Proteobacteria;D_2__Gammaproteobacteria;D_3__PLTA13":0.0,"D_0__Bacteria;D_1__Proteobacteria;D_2__Gammaproteobacteria;D_3__Pasteurellales":6.0,"D_0__Bacteria;D_1__Proteobacteria;D_2__Gammaproteobacteria;D_3__Pseudomonadales":246.0,"D_0__Bacteria;D_1__Proteobacteria;D_2__Gammaproteobacteria;D_3__R7C24":0.0,"D_0__Bacteria;D_1__Proteobacteria;D_2__Gammaproteobacteria;D_3__Salinisphaerales":0.0,"D_0__Bacteria;D_1__Proteobacteria;D_2__Gammaproteobacteria;D_3__Steroidobacterales":0.0,"D_0__Bacteria;D_1__Proteobacteria;D_2__Gammaproteobacteria;D_3__Vibrionales":0.0,"D_0__Bacteria;D_1__Proteobacteria;D_2__Gammaproteobacteria;D_3__Xanthomonadales":9.0,"D_0__Bacteria;D_1__Proteobacteria;D_2__Gammaproteobacteria;__":0.0,"D_0__Bacteria;D_1__Proteobacteria;__;__":0.0,"D_0__Bacteria;D_1__Rokubacteria;D_2__NC10;D_3__Rokubacteriales":0.0,"D_0__Bacteria;D_1__Spirochaetes;D_2__MVP-15;D_3__Firmicutes bacterium canine oral taxon 309":0.0,"D_0__Bacteria;D_1__Spirochaetes;D_2__Spirochaetia;D_3__Spirochaetales":0.0,"D_0__Bacteria;D_1__Synergistetes;D_2__Synergistia;D_3__Synergistales":0.0,"D_0__Bacteria;D_1__Tenericutes;D_2__Mollicutes;D_3__Acholeplasmatales":0.0,"D_0__Bacteria;D_1__Tenericutes;D_2__Mollicutes;D_3__Anaeroplasmatales":0.0,"D_0__Bacteria;D_1__Tenericutes;D_2__Mollicutes;D_3__Izimaplasmatales":0.0,"D_0__Bacteria;D_1__Tenericutes;D_2__Mollicutes;D_3__Mollicutes RF39":0.0,"D_0__Bacteria;D_1__Tenericutes;D_2__Mollicutes;D_3__Mycoplasmatales":0.0,"D_0__Bacteria;D_1__Verrucomicrobia;D_2__Verrucomicrobiae;D_3__Chthoniobacterales":0.0,"D_0__Bacteria;D_1__Verrucomicrobia;D_2__Verrucomicrobiae;D_3__Opitutales":0.0,"D_0__Bacteria;D_1__Verrucomicrobia;D_2__Verrucomicrobiae;D_3__Pedosphaerales":0.0,"D_0__Bacteria;D_1__Verrucomicrobia;D_2__Verrucomicrobiae;D_3__Verrucomicrobiales":0.0,"D_0__Bacteria;D_1__WPS-2;D_2__hydrothermal vent metagenome;D_3__hydrothermal vent metagenome":4.0,"D_0__Bacteria;D_1__WPS-2;D_2__metagenome;D_3__metagenome":0.0,"D_0__Bacteria;D_1__WPS-2;__;__":0.0,"D_0__Bacteria;__;__;__":10.0,"D_0__Eukaryota;D_1__Archaeplastida;D_2__Chloroplastida;D_3__Charophyta":0.0,"D_0__Eukaryota;D_1__Excavata;D_2__Discoba;D_3__Discicristata":0.0,"D_0__Eukaryota;D_1__Opisthokonta;D_2__Holozoa;D_3__Metazoa (Animalia)":0.0,"D_0__Eukaryota;D_1__Opisthokonta;__;__":0.0,"D_0__Eukaryota;__;__;__":0.0,"Unassigned;__;__;__":91.0,"BM_16S":409158.0,"Sample_Type":"skin","Sample_Source":"Toe_web","16S_Region":"V1V3","Polymerase":"KAPA","Donor":"D2"},{"index":"D2.toeweb.V1V3.QT","D_0__Archaea;D_1__Euryarchaeota;D_2__Halobacteria;D_3__Halobacteriales":0.0,"D_0__Archaea;D_1__Euryarchaeota;D_2__Methanobacteria;D_3__Methanobacteriales":0.0,"D_0__Archaea;D_1__Euryarchaeota;D_2__Methanomicrobia;D_3__Methanosarcinales":0.0,"D_0__Archaea;D_1__Euryarchaeota;D_2__Thermococci;D_3__Methanofastidiosales":0.0,"D_0__Archaea;D_1__Euryarchaeota;D_2__Thermoplasmata;D_3__Methanomassiliicoccales":0.0,"D_0__Archaea;D_1__Nanoarchaeaeota;D_2__Woesearchaeia;D_3__Candidatus Staskawiczbacteria bacterium RIFOXYA2_FULL_32_7":0.0,"D_0__Archaea;D_1__Nanoarchaeaeota;D_2__Woesearchaeia;__":0.0,"D_0__Archaea;D_1__Nanoarchaeaeota;__;__":0.0,"D_0__Archaea;D_1__Thaumarchaeota;D_2__Nitrososphaeria;D_3__Nitrososphaerales":0.0,"D_0__Archaea;__;__;__":0.0,"D_0__Bacteria;D_1__Acidobacteria;D_2__Acidobacteriia;D_3__Acidobacteriales":0.0,"D_0__Bacteria;D_1__Acidobacteria;D_2__Acidobacteriia;D_3__Solibacterales":0.0,"D_0__Bacteria;D_1__Acidobacteria;D_2__Acidobacteriia;D_3__Subgroup 2":0.0,"D_0__Bacteria;D_1__Acidobacteria;D_2__Blastocatellia (Subgroup 4);D_3__Blastocatellales":0.0,"D_0__Bacteria;D_1__Acidobacteria;D_2__Blastocatellia (Subgroup 4);D_3__DS-100":0.0,"D_0__Bacteria;D_1__Acidobacteria;D_2__Blastocatellia (Subgroup 4);D_3__Pyrinomonadales":0.0,"D_0__Bacteria;D_1__Acidobacteria;D_2__Holophagae;D_3__Subgroup 7":0.0,"D_0__Bacteria;D_1__Acidobacteria;D_2__Subgroup 17;D_3__metagenome":0.0,"D_0__Bacteria;D_1__Acidobacteria;D_2__Subgroup 17;D_3__uncultured Acidobacteriales bacterium":0.0,"D_0__Bacteria;D_1__Acidobacteria;D_2__Subgroup 17;D_3__uncultured bacterium":0.0,"D_0__Bacteria;D_1__Acidobacteria;D_2__Subgroup 17;__":0.0,"D_0__Bacteria;D_1__Acidobacteria;D_2__Subgroup 22;__":0.0,"D_0__Bacteria;D_1__Acidobacteria;D_2__Subgroup 5;__":0.0,"D_0__Bacteria;D_1__Acidobacteria;D_2__Subgroup 6;D_3__Unknown Order":0.0,"D_0__Bacteria;D_1__Acidobacteria;D_2__Subgroup 6;D_3__uncultured Anaeromyxobacter sp.":0.0,"D_0__Bacteria;D_1__Acidobacteria;D_2__Subgroup 6;D_3__wastewater metagenome":0.0,"D_0__Bacteria;D_1__Acidobacteria;D_2__Subgroup 6;__":0.0,"D_0__Bacteria;D_1__Acidobacteria;D_2__Thermoanaerobaculia;D_3__Thermoanaerobaculales":0.0,"D_0__Bacteria;D_1__Actinobacteria;D_2__Acidimicrobiia;D_3__Actinomarinales":0.0,"D_0__Bacteria;D_1__Actinobacteria;D_2__Acidimicrobiia;D_3__IMCC26256":0.0,"D_0__Bacteria;D_1__Actinobacteria;D_2__Acidimicrobiia;D_3__Microtrichales":0.0,"D_0__Bacteria;D_1__Actinobacteria;D_2__Acidimicrobiia;D_3__uncultured":0.0,"D_0__Bacteria;D_1__Actinobacteria;D_2__Actinobacteria;D_3__Actinomycetales":0.0,"D_0__Bacteria;D_1__Actinobacteria;D_2__Actinobacteria;D_3__Bifidobacteriales":0.0,"D_0__Bacteria;D_1__Actinobacteria;D_2__Actinobacteria;D_3__Corynebacteriales":10214.0,"D_0__Bacteria;D_1__Actinobacteria;D_2__Actinobacteria;D_3__Frankiales":0.0,"D_0__Bacteria;D_1__Actinobacteria;D_2__Actinobacteria;D_3__Glycomycetales":0.0,"D_0__Bacteria;D_1__Actinobacteria;D_2__Actinobacteria;D_3__Kineosporiales":0.0,"D_0__Bacteria;D_1__Actinobacteria;D_2__Actinobacteria;D_3__Micrococcales":6.0,"D_0__Bacteria;D_1__Actinobacteria;D_2__Actinobacteria;D_3__Micromonosporales":0.0,"D_0__Bacteria;D_1__Actinobacteria;D_2__Actinobacteria;D_3__Propionibacteriales":0.0,"D_0__Bacteria;D_1__Actinobacteria;D_2__Actinobacteria;D_3__Pseudonocardiales":0.0,"D_0__Bacteria;D_1__Actinobacteria;D_2__Actinobacteria;D_3__Streptomycetales":0.0,"D_0__Bacteria;D_1__Actinobacteria;D_2__Actinobacteria;D_3__Streptosporangiales":0.0,"D_0__Bacteria;D_1__Actinobacteria;D_2__Actinobacteria;__":0.0,"D_0__Bacteria;D_1__Actinobacteria;D_2__Coriobacteriia;D_3__Coriobacteriales":0.0,"D_0__Bacteria;D_1__Actinobacteria;D_2__MB-A2-108;D_3__metagenome":0.0,"D_0__Bacteria;D_1__Actinobacteria;D_2__MB-A2-108;D_3__uncultured bacterium":0.0,"D_0__Bacteria;D_1__Actinobacteria;D_2__Nitriliruptoria;D_3__Euzebyales":0.0,"D_0__Bacteria;D_1__Actinobacteria;D_2__Rubrobacteria;D_3__Rubrobacterales":0.0,"D_0__Bacteria;D_1__Actinobacteria;D_2__Thermoleophilia;D_3__Gaiellales":0.0,"D_0__Bacteria;D_1__Actinobacteria;D_2__Thermoleophilia;D_3__Solirubrobacterales":0.0,"D_0__Bacteria;D_1__Actinobacteria;D_2__Thermoleophilia;D_3__uncultured":0.0,"D_0__Bacteria;D_1__Actinobacteria;D_2__Thermoleophilia;__":0.0,"D_0__Bacteria;D_1__Armatimonadetes;D_2__Armatimonadia;D_3__Armatimonadales":0.0,"D_0__Bacteria;D_1__Armatimonadetes;D_2__Chthonomonadetes;D_3__Chthonomonadales":0.0,"D_0__Bacteria;D_1__Armatimonadetes;D_2__Fimbriimonadia;D_3__Fimbriimonadales":0.0,"D_0__Bacteria;D_1__Armatimonadetes;D_2__uncultured;D_3__uncultured Firmicutes bacterium":0.0,"D_0__Bacteria;D_1__Armatimonadetes;D_2__uncultured;D_3__uncultured soil bacterium":0.0,"D_0__Bacteria;D_1__BRC1;D_2__uncultured soil bacterium PBS-74;D_3__uncultured soil bacterium PBS-74":0.0,"D_0__Bacteria;D_1__BRC1;__;__":0.0,"D_0__Bacteria;D_1__Bacteroidetes;D_2__Bacteroidia;D_3__Bacteroidales":0.0,"D_0__Bacteria;D_1__Bacteroidetes;D_2__Bacteroidia;D_3__Chitinophagales":0.0,"D_0__Bacteria;D_1__Bacteroidetes;D_2__Bacteroidia;D_3__Cytophagales":0.0,"D_0__Bacteria;D_1__Bacteroidetes;D_2__Bacteroidia;D_3__Flavobacteriales":0.0,"D_0__Bacteria;D_1__Bacteroidetes;D_2__Bacteroidia;D_3__Sphingobacteriales":0.0,"D_0__Bacteria;D_1__Bacteroidetes;D_2__Bacteroidia;__":0.0,"D_0__Bacteria;D_1__Bacteroidetes;D_2__Ignavibacteria;D_3__Ignavibacteriales":0.0,"D_0__Bacteria;D_1__Bacteroidetes;D_2__Ignavibacteria;D_3__Kryptoniales":0.0,"D_0__Bacteria;D_1__Bacteroidetes;D_2__Ignavibacteria;D_3__OPB56":0.0,"D_0__Bacteria;D_1__Bacteroidetes;D_2__Rhodothermia;D_3__Rhodothermales":0.0,"D_0__Bacteria;D_1__Chlamydiae;D_2__Chlamydiae;D_3__Chlamydiales":0.0,"D_0__Bacteria;D_1__Chloroflexi;D_2__Anaerolineae;D_3__Anaerolineales":0.0,"D_0__Bacteria;D_1__Chloroflexi;D_2__Anaerolineae;D_3__Ardenticatenales":0.0,"D_0__Bacteria;D_1__Chloroflexi;D_2__Anaerolineae;D_3__RBG-13-54-9":0.0,"D_0__Bacteria;D_1__Chloroflexi;D_2__Anaerolineae;D_3__SBR1031":0.0,"D_0__Bacteria;D_1__Chloroflexi;D_2__Chloroflexia;D_3__Chloroflexales":0.0,"D_0__Bacteria;D_1__Chloroflexi;D_2__Chloroflexia;D_3__Kallotenuales":0.0,"D_0__Bacteria;D_1__Chloroflexi;D_2__Chloroflexia;D_3__Thermomicrobiales":0.0,"D_0__Bacteria;D_1__Chloroflexi;D_2__Dehalococcoidia;D_3__S085":0.0,"D_0__Bacteria;D_1__Chloroflexi;D_2__Dehalococcoidia;D_3__SAR202 clade":0.0,"D_0__Bacteria;D_1__Chloroflexi;D_2__Gitt-GS-136;D_3__uncultured Anaerolineae bacterium":0.0,"D_0__Bacteria;D_1__Chloroflexi;D_2__Gitt-GS-136;D_3__uncultured Chloroflexus sp.":0.0,"D_0__Bacteria;D_1__Chloroflexi;D_2__Gitt-GS-136;D_3__uncultured bacterium":0.0,"D_0__Bacteria;D_1__Chloroflexi;D_2__Gitt-GS-136;__":0.0,"D_0__Bacteria;D_1__Chloroflexi;D_2__JG30-KF-CM66;D_3__uncultured Chloroflexi bacterium":0.0,"D_0__Bacteria;D_1__Chloroflexi;D_2__JG30-KF-CM66;D_3__uncultured bacterium":0.0,"D_0__Bacteria;D_1__Chloroflexi;D_2__KD4-96;D_3__uncultured Anaerolineaceae bacterium":0.0,"D_0__Bacteria;D_1__Chloroflexi;D_2__KD4-96;D_3__uncultured Chloroflexi bacterium":0.0,"D_0__Bacteria;D_1__Chloroflexi;D_2__KD4-96;D_3__uncultured bacterium":0.0,"D_0__Bacteria;D_1__Chloroflexi;D_2__KD4-96;__":0.0,"D_0__Bacteria;D_1__Chloroflexi;D_2__Ktedonobacteria;D_3__C0119":0.0,"D_0__Bacteria;D_1__Chloroflexi;D_2__TK10;__":0.0,"D_0__Bacteria;D_1__Cyanobacteria;D_2__Melainabacteria;D_3__Gastranaerophilales":0.0,"D_0__Bacteria;D_1__Cyanobacteria;D_2__Melainabacteria;D_3__Obscuribacterales":0.0,"D_0__Bacteria;D_1__Cyanobacteria;D_2__Melainabacteria;D_3__Vampirovibrionales":0.0,"D_0__Bacteria;D_1__Cyanobacteria;D_2__Oxyphotobacteria;D_3__Chloroplast":0.0,"D_0__Bacteria;D_1__Cyanobacteria;D_2__Oxyphotobacteria;D_3__Leptolyngbyales":0.0,"D_0__Bacteria;D_1__Cyanobacteria;D_2__Oxyphotobacteria;D_3__Nostocales":0.0,"D_0__Bacteria;D_1__Cyanobacteria;D_2__Oxyphotobacteria;D_3__Oxyphotobacteria Incertae Sedis":0.0,"D_0__Bacteria;D_1__Cyanobacteria;D_2__Oxyphotobacteria;D_3__Pseudanabaenales":0.0,"D_0__Bacteria;D_1__Cyanobacteria;D_2__Oxyphotobacteria;D_3__Synechococcales":0.0,"D_0__Bacteria;D_1__Cyanobacteria;D_2__Sericytochromatia;D_3__uncultured Bacillales bacterium":0.0,"D_0__Bacteria;D_1__Cyanobacteria;D_2__Sericytochromatia;D_3__uncultured bacterium":0.0,"D_0__Bacteria;D_1__Cyanobacteria;D_2__Sericytochromatia;D_3__unidentified":0.0,"D_0__Bacteria;D_1__Cyanobacteria;D_2__Sericytochromatia;__":0.0,"D_0__Bacteria;D_1__Deinococcus-Thermus;D_2__Deinococci;D_3__Deinococcales":0.0,"D_0__Bacteria;D_1__Deinococcus-Thermus;D_2__Deinococci;D_3__Thermales":0.0,"D_0__Bacteria;D_1__Dependentiae;D_2__Babeliae;D_3__Babeliales":0.0,"D_0__Bacteria;D_1__Epsilonbacteraeota;D_2__Campylobacteria;D_3__Campylobacterales":0.0,"D_0__Bacteria;D_1__FBP;D_2__metagenome;D_3__metagenome":0.0,"D_0__Bacteria;D_1__FBP;D_2__uncultured bacterium;D_3__uncultured bacterium":0.0,"D_0__Bacteria;D_1__FBP;D_2__uncultured endolithic bacterium;D_3__uncultured endolithic bacterium":0.0,"D_0__Bacteria;D_1__FBP;D_2__uncultured organism;D_3__uncultured organism":0.0,"D_0__Bacteria;D_1__Firmicutes;D_2__Bacilli;D_3__Bacillales":5180.0,"D_0__Bacteria;D_1__Firmicutes;D_2__Bacilli;D_3__Lactobacillales":0.0,"D_0__Bacteria;D_1__Firmicutes;D_2__Clostridia;D_3__Clostridiales":0.0,"D_0__Bacteria;D_1__Firmicutes;D_2__Clostridia;D_3__DTU014":0.0,"D_0__Bacteria;D_1__Firmicutes;D_2__Clostridia;D_3__Thermoanaerobacterales":0.0,"D_0__Bacteria;D_1__Firmicutes;D_2__Erysipelotrichia;D_3__Erysipelotrichales":0.0,"D_0__Bacteria;D_1__Firmicutes;D_2__Negativicutes;D_3__Selenomonadales":0.0,"D_0__Bacteria;D_1__Firmicutes;__;__":0.0,"D_0__Bacteria;D_1__Fusobacteria;D_2__Fusobacteriia;D_3__Fusobacteriales":0.0,"D_0__Bacteria;D_1__Gemmatimonadetes;D_2__Gemmatimonadetes;D_3__Gemmatimonadales":0.0,"D_0__Bacteria;D_1__Gemmatimonadetes;D_2__Longimicrobia;D_3__Longimicrobiales":0.0,"D_0__Bacteria;D_1__Latescibacteria;__;__":0.0,"D_0__Bacteria;D_1__Lentisphaerae;D_2__Lentisphaeria;D_3__Victivallales":0.0,"D_0__Bacteria;D_1__Nitrospirae;D_2__Nitrospira;D_3__Nitrospirales":0.0,"D_0__Bacteria;D_1__Patescibacteria;D_2__ABY1;D_3__Candidatus Magasanikbacteria":0.0,"D_0__Bacteria;D_1__Patescibacteria;D_2__Gracilibacteria;D_3__Absconditabacteriales (SR1)":0.0,"D_0__Bacteria;D_1__Patescibacteria;D_2__Gracilibacteria;D_3__Candidatus Peribacteria":0.0,"D_0__Bacteria;D_1__Patescibacteria;D_2__Gracilibacteria;D_3__Gracilibacteria bacterium canine oral taxon 291":0.0,"D_0__Bacteria;D_1__Patescibacteria;D_2__Gracilibacteria;D_3__Gracilibacteria bacterium canine oral taxon 394":0.0,"D_0__Bacteria;D_1__Patescibacteria;D_2__Gracilibacteria;D_3__Gracilibacteria bacterium oral taxon 873":0.0,"D_0__Bacteria;D_1__Patescibacteria;D_2__Gracilibacteria;D_3__JGI 0000069-P22":0.0,"D_0__Bacteria;D_1__Patescibacteria;D_2__Parcubacteria;D_3__Candidatus Kaiserbacteria":0.0,"D_0__Bacteria;D_1__Patescibacteria;D_2__Parcubacteria;D_3__Candidatus Zambryskibacteria":0.0,"D_0__Bacteria;D_1__Patescibacteria;D_2__Parcubacteria;D_3__uncultured bacterium":0.0,"D_0__Bacteria;D_1__Patescibacteria;D_2__Saccharimonadia;D_3__Saccharimonadales":0.0,"D_0__Bacteria;D_1__Planctomycetes;D_2__Phycisphaerae;D_3__Phycisphaerales":0.0,"D_0__Bacteria;D_1__Planctomycetes;D_2__Phycisphaerae;D_3__Tepidisphaerales":0.0,"D_0__Bacteria;D_1__Planctomycetes;D_2__Planctomycetacia;D_3__Gemmatales":0.0,"D_0__Bacteria;D_1__Planctomycetes;D_2__Planctomycetacia;D_3__Isosphaerales":0.0,"D_0__Bacteria;D_1__Planctomycetes;D_2__Planctomycetacia;D_3__Pirellulales":0.0,"D_0__Bacteria;D_1__Planctomycetes;D_2__Planctomycetacia;D_3__Planctomycetales":0.0,"D_0__Bacteria;D_1__Planctomycetes;D_2__Planctomycetacia;D_3__uncultured":0.0,"D_0__Bacteria;D_1__Proteobacteria;D_2__Alphaproteobacteria;D_3__Acetobacterales":0.0,"D_0__Bacteria;D_1__Proteobacteria;D_2__Alphaproteobacteria;D_3__Alphaproteobacteria Incertae Sedis":0.0,"D_0__Bacteria;D_1__Proteobacteria;D_2__Alphaproteobacteria;D_3__Azospirillales":0.0,"D_0__Bacteria;D_1__Proteobacteria;D_2__Alphaproteobacteria;D_3__Caulobacterales":0.0,"D_0__Bacteria;D_1__Proteobacteria;D_2__Alphaproteobacteria;D_3__Dongiales":0.0,"D_0__Bacteria;D_1__Proteobacteria;D_2__Alphaproteobacteria;D_3__Elsterales":0.0,"D_0__Bacteria;D_1__Proteobacteria;D_2__Alphaproteobacteria;D_3__Micavibrionales":0.0,"D_0__Bacteria;D_1__Proteobacteria;D_2__Alphaproteobacteria;D_3__Paracaedibacterales":0.0,"D_0__Bacteria;D_1__Proteobacteria;D_2__Alphaproteobacteria;D_3__Parvibaculales":0.0,"D_0__Bacteria;D_1__Proteobacteria;D_2__Alphaproteobacteria;D_3__Reyranellales":0.0,"D_0__Bacteria;D_1__Proteobacteria;D_2__Alphaproteobacteria;D_3__Rhizobiales":8.0,"D_0__Bacteria;D_1__Proteobacteria;D_2__Alphaproteobacteria;D_3__Rhodobacterales":0.0,"D_0__Bacteria;D_1__Proteobacteria;D_2__Alphaproteobacteria;D_3__Rhodospirillales":0.0,"D_0__Bacteria;D_1__Proteobacteria;D_2__Alphaproteobacteria;D_3__Rhodovibrionales":0.0,"D_0__Bacteria;D_1__Proteobacteria;D_2__Alphaproteobacteria;D_3__Rickettsiales":0.0,"D_0__Bacteria;D_1__Proteobacteria;D_2__Alphaproteobacteria;D_3__SAR11 clade":0.0,"D_0__Bacteria;D_1__Proteobacteria;D_2__Alphaproteobacteria;D_3__Sneathiellales":0.0,"D_0__Bacteria;D_1__Proteobacteria;D_2__Alphaproteobacteria;D_3__Sphingomonadales":0.0,"D_0__Bacteria;D_1__Proteobacteria;D_2__Alphaproteobacteria;D_3__Tistrellales":0.0,"D_0__Bacteria;D_1__Proteobacteria;D_2__Alphaproteobacteria;D_3__uncultured":0.0,"D_0__Bacteria;D_1__Proteobacteria;D_2__Alphaproteobacteria;__":0.0,"D_0__Bacteria;D_1__Proteobacteria;D_2__Deltaproteobacteria;D_3__Bdellovibrionales":0.0,"D_0__Bacteria;D_1__Proteobacteria;D_2__Deltaproteobacteria;D_3__Bradymonadales":0.0,"D_0__Bacteria;D_1__Proteobacteria;D_2__Deltaproteobacteria;D_3__Desulfarculales":0.0,"D_0__Bacteria;D_1__Proteobacteria;D_2__Deltaproteobacteria;D_3__Desulfobacterales":0.0,"D_0__Bacteria;D_1__Proteobacteria;D_2__Deltaproteobacteria;D_3__Desulfovibrionales":0.0,"D_0__Bacteria;D_1__Proteobacteria;D_2__Deltaproteobacteria;D_3__Myxococcales":0.0,"D_0__Bacteria;D_1__Proteobacteria;D_2__Deltaproteobacteria;D_3__Oligoflexales":0.0,"D_0__Bacteria;D_1__Proteobacteria;D_2__Deltaproteobacteria;D_3__SAR324 clade(Marine group B)":0.0,"D_0__Bacteria;D_1__Proteobacteria;D_2__Deltaproteobacteria;D_3__Syntrophobacterales":0.0,"D_0__Bacteria;D_1__Proteobacteria;D_2__Gammaproteobacteria;D_3__Aeromonadales":0.0,"D_0__Bacteria;D_1__Proteobacteria;D_2__Gammaproteobacteria;D_3__Alteromonadales":0.0,"D_0__Bacteria;D_1__Proteobacteria;D_2__Gammaproteobacteria;D_3__Betaproteobacteriales":0.0,"D_0__Bacteria;D_1__Proteobacteria;D_2__Gammaproteobacteria;D_3__CCD24":0.0,"D_0__Bacteria;D_1__Proteobacteria;D_2__Gammaproteobacteria;D_3__Cardiobacteriales":0.0,"D_0__Bacteria;D_1__Proteobacteria;D_2__Gammaproteobacteria;D_3__Cellvibrionales":0.0,"D_0__Bacteria;D_1__Proteobacteria;D_2__Gammaproteobacteria;D_3__Competibacterales":0.0,"D_0__Bacteria;D_1__Proteobacteria;D_2__Gammaproteobacteria;D_3__Diplorickettsiales":0.0,"D_0__Bacteria;D_1__Proteobacteria;D_2__Gammaproteobacteria;D_3__Enterobacteriales":0.0,"D_0__Bacteria;D_1__Proteobacteria;D_2__Gammaproteobacteria;D_3__Gammaproteobacteria Incertae Sedis":0.0,"D_0__Bacteria;D_1__Proteobacteria;D_2__Gammaproteobacteria;D_3__Legionellales":0.0,"D_0__Bacteria;D_1__Proteobacteria;D_2__Gammaproteobacteria;D_3__Nitrosococcales":0.0,"D_0__Bacteria;D_1__Proteobacteria;D_2__Gammaproteobacteria;D_3__Oceanospirillales":0.0,"D_0__Bacteria;D_1__Proteobacteria;D_2__Gammaproteobacteria;D_3__PLTA13":0.0,"D_0__Bacteria;D_1__Proteobacteria;D_2__Gammaproteobacteria;D_3__Pasteurellales":0.0,"D_0__Bacteria;D_1__Proteobacteria;D_2__Gammaproteobacteria;D_3__Pseudomonadales":0.0,"D_0__Bacteria;D_1__Proteobacteria;D_2__Gammaproteobacteria;D_3__R7C24":0.0,"D_0__Bacteria;D_1__Proteobacteria;D_2__Gammaproteobacteria;D_3__Salinisphaerales":0.0,"D_0__Bacteria;D_1__Proteobacteria;D_2__Gammaproteobacteria;D_3__Steroidobacterales":0.0,"D_0__Bacteria;D_1__Proteobacteria;D_2__Gammaproteobacteria;D_3__Vibrionales":0.0,"D_0__Bacteria;D_1__Proteobacteria;D_2__Gammaproteobacteria;D_3__Xanthomonadales":0.0,"D_0__Bacteria;D_1__Proteobacteria;D_2__Gammaproteobacteria;__":0.0,"D_0__Bacteria;D_1__Proteobacteria;__;__":0.0,"D_0__Bacteria;D_1__Rokubacteria;D_2__NC10;D_3__Rokubacteriales":0.0,"D_0__Bacteria;D_1__Spirochaetes;D_2__MVP-15;D_3__Firmicutes bacterium canine oral taxon 309":0.0,"D_0__Bacteria;D_1__Spirochaetes;D_2__Spirochaetia;D_3__Spirochaetales":0.0,"D_0__Bacteria;D_1__Synergistetes;D_2__Synergistia;D_3__Synergistales":0.0,"D_0__Bacteria;D_1__Tenericutes;D_2__Mollicutes;D_3__Acholeplasmatales":0.0,"D_0__Bacteria;D_1__Tenericutes;D_2__Mollicutes;D_3__Anaeroplasmatales":0.0,"D_0__Bacteria;D_1__Tenericutes;D_2__Mollicutes;D_3__Izimaplasmatales":0.0,"D_0__Bacteria;D_1__Tenericutes;D_2__Mollicutes;D_3__Mollicutes RF39":0.0,"D_0__Bacteria;D_1__Tenericutes;D_2__Mollicutes;D_3__Mycoplasmatales":0.0,"D_0__Bacteria;D_1__Verrucomicrobia;D_2__Verrucomicrobiae;D_3__Chthoniobacterales":0.0,"D_0__Bacteria;D_1__Verrucomicrobia;D_2__Verrucomicrobiae;D_3__Opitutales":0.0,"D_0__Bacteria;D_1__Verrucomicrobia;D_2__Verrucomicrobiae;D_3__Pedosphaerales":0.0,"D_0__Bacteria;D_1__Verrucomicrobia;D_2__Verrucomicrobiae;D_3__Verrucomicrobiales":0.0,"D_0__Bacteria;D_1__WPS-2;D_2__hydrothermal vent metagenome;D_3__hydrothermal vent metagenome":0.0,"D_0__Bacteria;D_1__WPS-2;D_2__metagenome;D_3__metagenome":0.0,"D_0__Bacteria;D_1__WPS-2;__;__":0.0,"D_0__Bacteria;__;__;__":0.0,"D_0__Eukaryota;D_1__Archaeplastida;D_2__Chloroplastida;D_3__Charophyta":0.0,"D_0__Eukaryota;D_1__Excavata;D_2__Discoba;D_3__Discicristata":0.0,"D_0__Eukaryota;D_1__Opisthokonta;D_2__Holozoa;D_3__Metazoa (Animalia)":0.0,"D_0__Eukaryota;D_1__Opisthokonta;__;__":0.0,"D_0__Eukaryota;__;__;__":0.0,"Unassigned;__;__;__":0.0,"BM_16S":409158.0,"Sample_Type":"skin","Sample_Source":"Toe_web","16S_Region":"V1V3","Polymerase":"Qiagen_Taq","Donor":"D2"},{"index":"D3.armpit.V1V3","D_0__Archaea;D_1__Euryarchaeota;D_2__Halobacteria;D_3__Halobacteriales":0.0,"D_0__Archaea;D_1__Euryarchaeota;D_2__Methanobacteria;D_3__Methanobacteriales":0.0,"D_0__Archaea;D_1__Euryarchaeota;D_2__Methanomicrobia;D_3__Methanosarcinales":0.0,"D_0__Archaea;D_1__Euryarchaeota;D_2__Thermococci;D_3__Methanofastidiosales":0.0,"D_0__Archaea;D_1__Euryarchaeota;D_2__Thermoplasmata;D_3__Methanomassiliicoccales":0.0,"D_0__Archaea;D_1__Nanoarchaeaeota;D_2__Woesearchaeia;D_3__Candidatus Staskawiczbacteria bacterium RIFOXYA2_FULL_32_7":0.0,"D_0__Archaea;D_1__Nanoarchaeaeota;D_2__Woesearchaeia;__":0.0,"D_0__Archaea;D_1__Nanoarchaeaeota;__;__":27.0,"D_0__Archaea;D_1__Thaumarchaeota;D_2__Nitrososphaeria;D_3__Nitrososphaerales":0.0,"D_0__Archaea;__;__;__":22.0,"D_0__Bacteria;D_1__Acidobacteria;D_2__Acidobacteriia;D_3__Acidobacteriales":0.0,"D_0__Bacteria;D_1__Acidobacteria;D_2__Acidobacteriia;D_3__Solibacterales":0.0,"D_0__Bacteria;D_1__Acidobacteria;D_2__Acidobacteriia;D_3__Subgroup 2":0.0,"D_0__Bacteria;D_1__Acidobacteria;D_2__Blastocatellia (Subgroup 4);D_3__Blastocatellales":0.0,"D_0__Bacteria;D_1__Acidobacteria;D_2__Blastocatellia (Subgroup 4);D_3__DS-100":0.0,"D_0__Bacteria;D_1__Acidobacteria;D_2__Blastocatellia (Subgroup 4);D_3__Pyrinomonadales":0.0,"D_0__Bacteria;D_1__Acidobacteria;D_2__Holophagae;D_3__Subgroup 7":0.0,"D_0__Bacteria;D_1__Acidobacteria;D_2__Subgroup 17;D_3__metagenome":0.0,"D_0__Bacteria;D_1__Acidobacteria;D_2__Subgroup 17;D_3__uncultured Acidobacteriales bacterium":0.0,"D_0__Bacteria;D_1__Acidobacteria;D_2__Subgroup 17;D_3__uncultured bacterium":0.0,"D_0__Bacteria;D_1__Acidobacteria;D_2__Subgroup 17;__":0.0,"D_0__Bacteria;D_1__Acidobacteria;D_2__Subgroup 22;__":0.0,"D_0__Bacteria;D_1__Acidobacteria;D_2__Subgroup 5;__":0.0,"D_0__Bacteria;D_1__Acidobacteria;D_2__Subgroup 6;D_3__Unknown Order":0.0,"D_0__Bacteria;D_1__Acidobacteria;D_2__Subgroup 6;D_3__uncultured Anaeromyxobacter sp.":0.0,"D_0__Bacteria;D_1__Acidobacteria;D_2__Subgroup 6;D_3__wastewater metagenome":0.0,"D_0__Bacteria;D_1__Acidobacteria;D_2__Subgroup 6;__":0.0,"D_0__Bacteria;D_1__Acidobacteria;D_2__Thermoanaerobaculia;D_3__Thermoanaerobaculales":0.0,"D_0__Bacteria;D_1__Actinobacteria;D_2__Acidimicrobiia;D_3__Actinomarinales":0.0,"D_0__Bacteria;D_1__Actinobacteria;D_2__Acidimicrobiia;D_3__IMCC26256":0.0,"D_0__Bacteria;D_1__Actinobacteria;D_2__Acidimicrobiia;D_3__Microtrichales":0.0,"D_0__Bacteria;D_1__Actinobacteria;D_2__Acidimicrobiia;D_3__uncultured":0.0,"D_0__Bacteria;D_1__Actinobacteria;D_2__Actinobacteria;D_3__Actinomycetales":0.0,"D_0__Bacteria;D_1__Actinobacteria;D_2__Actinobacteria;D_3__Bifidobacteriales":0.0,"D_0__Bacteria;D_1__Actinobacteria;D_2__Actinobacteria;D_3__Corynebacteriales":3785.0,"D_0__Bacteria;D_1__Actinobacteria;D_2__Actinobacteria;D_3__Frankiales":0.0,"D_0__Bacteria;D_1__Actinobacteria;D_2__Actinobacteria;D_3__Glycomycetales":0.0,"D_0__Bacteria;D_1__Actinobacteria;D_2__Actinobacteria;D_3__Kineosporiales":0.0,"D_0__Bacteria;D_1__Actinobacteria;D_2__Actinobacteria;D_3__Micrococcales":4.0,"D_0__Bacteria;D_1__Actinobacteria;D_2__Actinobacteria;D_3__Micromonosporales":0.0,"D_0__Bacteria;D_1__Actinobacteria;D_2__Actinobacteria;D_3__Propionibacteriales":267.0,"D_0__Bacteria;D_1__Actinobacteria;D_2__Actinobacteria;D_3__Pseudonocardiales":0.0,"D_0__Bacteria;D_1__Actinobacteria;D_2__Actinobacteria;D_3__Streptomycetales":0.0,"D_0__Bacteria;D_1__Actinobacteria;D_2__Actinobacteria;D_3__Streptosporangiales":0.0,"D_0__Bacteria;D_1__Actinobacteria;D_2__Actinobacteria;__":0.0,"D_0__Bacteria;D_1__Actinobacteria;D_2__Coriobacteriia;D_3__Coriobacteriales":18.0,"D_0__Bacteria;D_1__Actinobacteria;D_2__MB-A2-108;D_3__metagenome":0.0,"D_0__Bacteria;D_1__Actinobacteria;D_2__MB-A2-108;D_3__uncultured bacterium":0.0,"D_0__Bacteria;D_1__Actinobacteria;D_2__Nitriliruptoria;D_3__Euzebyales":0.0,"D_0__Bacteria;D_1__Actinobacteria;D_2__Rubrobacteria;D_3__Rubrobacterales":0.0,"D_0__Bacteria;D_1__Actinobacteria;D_2__Thermoleophilia;D_3__Gaiellales":0.0,"D_0__Bacteria;D_1__Actinobacteria;D_2__Thermoleophilia;D_3__Solirubrobacterales":0.0,"D_0__Bacteria;D_1__Actinobacteria;D_2__Thermoleophilia;D_3__uncultured":0.0,"D_0__Bacteria;D_1__Actinobacteria;D_2__Thermoleophilia;__":0.0,"D_0__Bacteria;D_1__Armatimonadetes;D_2__Armatimonadia;D_3__Armatimonadales":2.0,"D_0__Bacteria;D_1__Armatimonadetes;D_2__Chthonomonadetes;D_3__Chthonomonadales":0.0,"D_0__Bacteria;D_1__Armatimonadetes;D_2__Fimbriimonadia;D_3__Fimbriimonadales":0.0,"D_0__Bacteria;D_1__Armatimonadetes;D_2__uncultured;D_3__uncultured Firmicutes bacterium":0.0,"D_0__Bacteria;D_1__Armatimonadetes;D_2__uncultured;D_3__uncultured soil bacterium":0.0,"D_0__Bacteria;D_1__BRC1;D_2__uncultured soil bacterium PBS-74;D_3__uncultured soil bacterium PBS-74":0.0,"D_0__Bacteria;D_1__BRC1;__;__":0.0,"D_0__Bacteria;D_1__Bacteroidetes;D_2__Bacteroidia;D_3__Bacteroidales":254.0,"D_0__Bacteria;D_1__Bacteroidetes;D_2__Bacteroidia;D_3__Chitinophagales":0.0,"D_0__Bacteria;D_1__Bacteroidetes;D_2__Bacteroidia;D_3__Cytophagales":0.0,"D_0__Bacteria;D_1__Bacteroidetes;D_2__Bacteroidia;D_3__Flavobacteriales":4.0,"D_0__Bacteria;D_1__Bacteroidetes;D_2__Bacteroidia;D_3__Sphingobacteriales":0.0,"D_0__Bacteria;D_1__Bacteroidetes;D_2__Bacteroidia;__":0.0,"D_0__Bacteria;D_1__Bacteroidetes;D_2__Ignavibacteria;D_3__Ignavibacteriales":0.0,"D_0__Bacteria;D_1__Bacteroidetes;D_2__Ignavibacteria;D_3__Kryptoniales":0.0,"D_0__Bacteria;D_1__Bacteroidetes;D_2__Ignavibacteria;D_3__OPB56":0.0,"D_0__Bacteria;D_1__Bacteroidetes;D_2__Rhodothermia;D_3__Rhodothermales":0.0,"D_0__Bacteria;D_1__Chlamydiae;D_2__Chlamydiae;D_3__Chlamydiales":0.0,"D_0__Bacteria;D_1__Chloroflexi;D_2__Anaerolineae;D_3__Anaerolineales":0.0,"D_0__Bacteria;D_1__Chloroflexi;D_2__Anaerolineae;D_3__Ardenticatenales":0.0,"D_0__Bacteria;D_1__Chloroflexi;D_2__Anaerolineae;D_3__RBG-13-54-9":0.0,"D_0__Bacteria;D_1__Chloroflexi;D_2__Anaerolineae;D_3__SBR1031":0.0,"D_0__Bacteria;D_1__Chloroflexi;D_2__Chloroflexia;D_3__Chloroflexales":0.0,"D_0__Bacteria;D_1__Chloroflexi;D_2__Chloroflexia;D_3__Kallotenuales":0.0,"D_0__Bacteria;D_1__Chloroflexi;D_2__Chloroflexia;D_3__Thermomicrobiales":0.0,"D_0__Bacteria;D_1__Chloroflexi;D_2__Dehalococcoidia;D_3__S085":0.0,"D_0__Bacteria;D_1__Chloroflexi;D_2__Dehalococcoidia;D_3__SAR202 clade":0.0,"D_0__Bacteria;D_1__Chloroflexi;D_2__Gitt-GS-136;D_3__uncultured Anaerolineae bacterium":0.0,"D_0__Bacteria;D_1__Chloroflexi;D_2__Gitt-GS-136;D_3__uncultured Chloroflexus sp.":0.0,"D_0__Bacteria;D_1__Chloroflexi;D_2__Gitt-GS-136;D_3__uncultured bacterium":0.0,"D_0__Bacteria;D_1__Chloroflexi;D_2__Gitt-GS-136;__":0.0,"D_0__Bacteria;D_1__Chloroflexi;D_2__JG30-KF-CM66;D_3__uncultured Chloroflexi bacterium":0.0,"D_0__Bacteria;D_1__Chloroflexi;D_2__JG30-KF-CM66;D_3__uncultured bacterium":0.0,"D_0__Bacteria;D_1__Chloroflexi;D_2__KD4-96;D_3__uncultured Anaerolineaceae bacterium":0.0,"D_0__Bacteria;D_1__Chloroflexi;D_2__KD4-96;D_3__uncultured Chloroflexi bacterium":0.0,"D_0__Bacteria;D_1__Chloroflexi;D_2__KD4-96;D_3__uncultured bacterium":0.0,"D_0__Bacteria;D_1__Chloroflexi;D_2__KD4-96;__":0.0,"D_0__Bacteria;D_1__Chloroflexi;D_2__Ktedonobacteria;D_3__C0119":0.0,"D_0__Bacteria;D_1__Chloroflexi;D_2__TK10;__":0.0,"D_0__Bacteria;D_1__Cyanobacteria;D_2__Melainabacteria;D_3__Gastranaerophilales":0.0,"D_0__Bacteria;D_1__Cyanobacteria;D_2__Melainabacteria;D_3__Obscuribacterales":0.0,"D_0__Bacteria;D_1__Cyanobacteria;D_2__Melainabacteria;D_3__Vampirovibrionales":0.0,"D_0__Bacteria;D_1__Cyanobacteria;D_2__Oxyphotobacteria;D_3__Chloroplast":18.0,"D_0__Bacteria;D_1__Cyanobacteria;D_2__Oxyphotobacteria;D_3__Leptolyngbyal
```
