## Supplemental File 4 for "Dissecting and Tuning Primer Editing by Proofreading Polymerases": level-4.jsonp (part 2 of 5)

```
es":0.0,"D_0__Bacteria;D_1__Cyanobacteria;D_2__Oxyphotobacteria;D_3__Nostocales":0.0,"D_0__Bacteria;D_1__Cyanobacteria;D_2__Oxyphotobacteria;D_3__Oxyphotobacteria Incertae Sedis":0.0,"D_0__Bacteria;D_1__Cyanobacteria;D_2__Oxyphotobacteria;D_3__Pseudanabaenales":0.0,"D_0__Bacteria;D_1__Cyanobacteria;D_2__Oxyphotobacteria;D_3__Synechococcales":0.0,"D_0__Bacteria;D_1__Cyanobacteria;D_2__Sericytochromatia;D_3__uncultured Bacillales bacterium":0.0,"D_0__Bacteria;D_1__Cyanobacteria;D_2__Sericytochromatia;D_3__uncultured bacterium":0.0,"D_0__Bacteria;D_1__Cyanobacteria;D_2__Sericytochromatia;D_3__unidentified":0.0,"D_0__Bacteria;D_1__Cyanobacteria;D_2__Sericytochromatia;__":0.0,"D_0__Bacteria;D_1__Deinococcus-Thermus;D_2__Deinococci;D_3__Deinococcales":0.0,"D_0__Bacteria;D_1__Deinococcus-Thermus;D_2__Deinococci;D_3__Thermales":0.0,"D_0__Bacteria;D_1__Dependentiae;D_2__Babeliae;D_3__Babeliales":0.0,"D_0__Bacteria;D_1__Epsilonbacteraeota;D_2__Campylobacteria;D_3__Campylobacterales":0.0,"D_0__Bacteria;D_1__FBP;D_2__metagenome;D_3__metagenome":0.0,"D_0__Bacteria;D_1__FBP;D_2__uncultured bacterium;D_3__uncultured bacterium":0.0,"D_0__Bacteria;D_1__FBP;D_2__uncultured endolithic bacterium;D_3__uncultured endolithic bacterium":0.0,"D_0__Bacteria;D_1__FBP;D_2__uncultured organism;D_3__uncultured organism":0.0,"D_0__Bacteria;D_1__Firmicutes;D_2__Bacilli;D_3__Bacillales":7004.0,"D_0__Bacteria;D_1__Firmicutes;D_2__Bacilli;D_3__Lactobacillales":81.0,"D_0__Bacteria;D_1__Firmicutes;D_2__Clostridia;D_3__Clostridiales":2967.0,"D_0__Bacteria;D_1__Firmicutes;D_2__Clostridia;D_3__DTU014":0.0,"D_0__Bacteria;D_1__Firmicutes;D_2__Clostridia;D_3__Thermoanaerobacterales":0.0,"D_0__Bacteria;D_1__Firmicutes;D_2__Erysipelotrichia;D_3__Erysipelotrichales":0.0,"D_0__Bacteria;D_1__Firmicutes;D_2__Negativicutes;D_3__Selenomonadales":0.0,"D_0__Bacteria;D_1__Firmicutes;__;__":0.0,"D_0__Bacteria;D_1__Fusobacteria;D_2__Fusobacteriia;D_3__Fusobacteriales":0.0,"D_0__Bacteria;D_1__Gemmatimonadetes;D_2__Gemmatimonadetes;D_3__Gemmatimonadales":0.0,"D_0__Bacteria;D_1__Gemmatimonadetes;D_2__Longimicrobia;D_3__Longimicrobiales":0.0,"D_0__Bacteria;D_1__Latescibacteria;__;__":0.0,"D_0__Bacteria;D_1__Lentisphaerae;D_2__Lentisphaeria;D_3__Victivallales":0.0,"D_0__Bacteria;D_1__Nitrospirae;D_2__Nitrospira;D_3__Nitrospirales":0.0,"D_0__Bacteria;D_1__Patescibacteria;D_2__ABY1;D_3__Candidatus Magasanikbacteria":0.0,"D_0__Bacteria;D_1__Patescibacteria;D_2__Gracilibacteria;D_3__Absconditabacteriales (SR1)":0.0,"D_0__Bacteria;D_1__Patescibacteria;D_2__Gracilibacteria;D_3__Candidatus Peribacteria":0.0,"D_0__Bacteria;D_1__Patescibacteria;D_2__Gracilibacteria;D_3__Gracilibacteria bacterium canine oral taxon 291":0.0,"D_0__Bacteria;D_1__Patescibacteria;D_2__Gracilibacteria;D_3__Gracilibacteria bacterium canine oral taxon 394":0.0,"D_0__Bacteria;D_1__Patescibacteria;D_2__Gracilibacteria;D_3__Gracilibacteria bacterium oral taxon 873":0.0,"D_0__Bacteria;D_1__Patescibacteria;D_2__Gracilibacteria;D_3__JGI 0000069-P22":0.0,"D_0__Bacteria;D_1__Patescibacteria;D_2__Parcubacteria;D_3__Candidatus Kaiserbacteria":0.0,"D_0__Bacteria;D_1__Patescibacteria;D_2__Parcubacteria;D_3__Candidatus Zambryskibacteria":0.0,"D_0__Bacteria;D_1__Patescibacteria;D_2__Parcubacteria;D_3__uncultured bacterium":0.0,"D_0__Bacteria;D_1__Patescibacteria;D_2__Saccharimonadia;D_3__Saccharimonadales":0.0,"D_0__Bacteria;D_1__Planctomycetes;D_2__Phycisphaerae;D_3__Phycisphaerales":0.0,"D_0__Bacteria;D_1__Planctomycetes;D_2__Phycisphaerae;D_3__Tepidisphaerales":0.0,"D_0__Bacteria;D_1__Planctomycetes;D_2__Planctomycetacia;D_3__Gemmatales":0.0,"D_0__Bacteria;D_1__Planctomycetes;D_2__Planctomycetacia;D_3__Isosphaerales":0.0,"D_0__Bacteria;D_1__Planctomycetes;D_2__Planctomycetacia;D_3__Pirellulales":0.0,"D_0__Bacteria;D_1__Planctomycetes;D_2__Planctomycetacia;D_3__Planctomycetales":0.0,"D_0__Bacteria;D_1__Planctomycetes;D_2__Planctomycetacia;D_3__uncultured":0.0,"D_0__Bacteria;D_1__Proteobacteria;D_2__Alphaproteobacteria;D_3__Acetobacterales":0.0,"D_0__Bacteria;D_1__Proteobacteria;D_2__Alphaproteobacteria;D_3__Alphaproteobacteria Incertae Sedis":0.0,"D_0__Bacteria;D_1__Proteobacteria;D_2__Alphaproteobacteria;D_3__Azospirillales":0.0,"D_0__Bacteria;D_1__Proteobacteria;D_2__Alphaproteobacteria;D_3__Caulobacterales":4.0,"D_0__Bacteria;D_1__Proteobacteria;D_2__Alphaproteobacteria;D_3__Dongiales":0.0,"D_0__Bacteria;D_1__Proteobacteria;D_2__Alphaproteobacteria;D_3__Elsterales":0.0,"D_0__Bacteria;D_1__Proteobacteria;D_2__Alphaproteobacteria;D_3__Micavibrionales":0.0,"D_0__Bacteria;D_1__Proteobacteria;D_2__Alphaproteobacteria;D_3__Paracaedibacterales":0.0,"D_0__Bacteria;D_1__Proteobacteria;D_2__Alphaproteobacteria;D_3__Parvibaculales":0.0,"D_0__Bacteria;D_1__Proteobacteria;D_2__Alphaproteobacteria;D_3__Reyranellales":0.0,"D_0__Bacteria;D_1__Proteobacteria;D_2__Alphaproteobacteria;D_3__Rhizobiales":17.0,"D_0__Bacteria;D_1__Proteobacteria;D_2__Alphaproteobacteria;D_3__Rhodobacterales":0.0,"D_0__Bacteria;D_1__Proteobacteria;D_2__Alphaproteobacteria;D_3__Rhodospirillales":0.0,"D_0__Bacteria;D_1__Proteobacteria;D_2__Alphaproteobacteria;D_3__Rhodovibrionales":0.0,"D_0__Bacteria;D_1__Proteobacteria;D_2__Alphaproteobacteria;D_3__Rickettsiales":18.0,"D_0__Bacteria;D_1__Proteobacteria;D_2__Alphaproteobacteria;D_3__SAR11 clade":0.0,"D_0__Bacteria;D_1__Proteobacteria;D_2__Alphaproteobacteria;D_3__Sneathiellales":0.0,"D_0__Bacteria;D_1__Proteobacteria;D_2__Alphaproteobacteria;D_3__Sphingomonadales":0.0,"D_0__Bacteria;D_1__Proteobacteria;D_2__Alphaproteobacteria;D_3__Tistrellales":0.0,"D_0__Bacteria;D_1__Proteobacteria;D_2__Alphaproteobacteria;D_3__uncultured":0.0,"D_0__Bacteria;D_1__Proteobacteria;D_2__Alphaproteobacteria;__":0.0,"D_0__Bacteria;D_1__Proteobacteria;D_2__Deltaproteobacteria;D_3__Bdellovibrionales":0.0,"D_0__Bacteria;D_1__Proteobacteria;D_2__Deltaproteobacteria;D_3__Bradymonadales":0.0,"D_0__Bacteria;D_1__Proteobacteria;D_2__Deltaproteobacteria;D_3__Desulfarculales":0.0,"D_0__Bacteria;D_1__Proteobacteria;D_2__Deltaproteobacteria;D_3__Desulfobacterales":0.0,"D_0__Bacteria;D_1__Proteobacteria;D_2__Deltaproteobacteria;D_3__Desulfovibrionales":0.0,"D_0__Bacteria;D_1__Proteobacteria;D_2__Deltaproteobacteria;D_3__Myxococcales":0.0,"D_0__Bacteria;D_1__Proteobacteria;D_2__Deltaproteobacteria;D_3__Oligoflexales":0.0,"D_0__Bacteria;D_1__Proteobacteria;D_2__Deltaproteobacteria;D_3__SAR324 clade(Marine group B)":0.0,"D_0__Bacteria;D_1__Proteobacteria;D_2__Deltaproteobacteria;D_3__Syntrophobacterales":0.0,"D_0__Bacteria;D_1__Proteobacteria;D_2__Gammaproteobacteria;D_3__Aeromonadales":0.0,"D_0__Bacteria;D_1__Proteobacteria;D_2__Gammaproteobacteria;D_3__Alteromonadales":0.0,"D_0__Bacteria;D_1__Proteobacteria;D_2__Gammaproteobacteria;D_3__Betaproteobacteriales":0.0,"D_0__Bacteria;D_1__Proteobacteria;D_2__Gammaproteobacteria;D_3__CCD24":0.0,"D_0__Bacteria;D_1__Proteobacteria;D_2__Gammaproteobacteria;D_3__Cardiobacteriales":0.0,"D_0__Bacteria;D_1__Proteobacteria;D_2__Gammaproteobacteria;D_3__Cellvibrionales":0.0,"D_0__Bacteria;D_1__Proteobacteria;D_2__Gammaproteobacteria;D_3__Competibacterales":0.0,"D_0__Bacteria;D_1__Proteobacteria;D_2__Gammaproteobacteria;D_3__Diplorickettsiales":0.0,"D_0__Bacteria;D_1__Proteobacteria;D_2__Gammaproteobacteria;D_3__Enterobacteriales":0.0,"D_0__Bacteria;D_1__Proteobacteria;D_2__Gammaproteobacteria;D_3__Gammaproteobacteria Incertae Sedis":0.0,"D_0__Bacteria;D_1__Proteobacteria;D_2__Gammaproteobacteria;D_3__Legionellales":0.0,"D_0__Bacteria;D_1__Proteobacteria;D_2__Gammaproteobacteria;D_3__Nitrosococcales":0.0,"D_0__Bacteria;D_1__Proteobacteria;D_2__Gammaproteobacteria;D_3__Oceanospirillales":0.0,"D_0__Bacteria;D_1__Proteobacteria;D_2__Gammaproteobacteria;D_3__PLTA13":0.0,"D_0__Bacteria;D_1__Proteobacteria;D_2__Gammaproteobacteria;D_3__Pasteurellales":3.0,"D_0__Bacteria;D_1__Proteobacteria;D_2__Gammaproteobacteria;D_3__Pseudomonadales":7.0,"D_0__Bacteria;D_1__Proteobacteria;D_2__Gammaproteobacteria;D_3__R7C24":0.0,"D_0__Bacteria;D_1__Proteobacteria;D_2__Gammaproteobacteria;D_3__Salinisphaerales":0.0,"D_0__Bacteria;D_1__Proteobacteria;D_2__Gammaproteobacteria;D_3__Steroidobacterales":0.0,"D_0__Bacteria;D_1__Proteobacteria;D_2__Gammaproteobacteria;D_3__Vibrionales":0.0,"D_0__Bacteria;D_1__Proteobacteria;D_2__Gammaproteobacteria;D_3__Xanthomonadales":0.0,"D_0__Bacteria;D_1__Proteobacteria;D_2__Gammaproteobacteria;__":0.0,"D_0__Bacteria;D_1__Proteobacteria;__;__":0.0,"D_0__Bacteria;D_1__Rokubacteria;D_2__NC10;D_3__Rokubacteriales":0.0,"D_0__Bacteria;D_1__Spirochaetes;D_2__MVP-15;D_3__Firmicutes bacterium canine oral taxon 309":0.0,"D_0__Bacteria;D_1__Spirochaetes;D_2__Spirochaetia;D_3__Spirochaetales":0.0,"D_0__Bacteria;D_1__Synergistetes;D_2__Synergistia;D_3__Synergistales":0.0,"D_0__Bacteria;D_1__Tenericutes;D_2__Mollicutes;D_3__Acholeplasmatales":0.0,"D_0__Bacteria;D_1__Tenericutes;D_2__Mollicutes;D_3__Anaeroplasmatales":0.0,"D_0__Bacteria;D_1__Tenericutes;D_2__Mollicutes;D_3__Izimaplasmatales":0.0,"D_0__Bacteria;D_1__Tenericutes;D_2__Mollicutes;D_3__Mollicutes RF39":0.0,"D_0__Bacteria;D_1__Tenericutes;D_2__Mollicutes;D_3__Mycoplasmatales":0.0,"D_0__Bacteria;D_1__Verrucomicrobia;D_2__Verrucomicrobiae;D_3__Chthoniobacterales":0.0,"D_0__Bacteria;D_1__Verrucomicrobia;D_2__Verrucomicrobiae;D_3__Opitutales":0.0,"D_0__Bacteria;D_1__Verrucomicrobia;D_2__Verrucomicrobiae;D_3__Pedosphaerales":0.0,"D_0__Bacteria;D_1__Verrucomicrobia;D_2__Verrucomicrobiae;D_3__Verrucomicrobiales":0.0,"D_0__Bacteria;D_1__WPS-2;D_2__hydrothermal vent metagenome;D_3__hydrothermal vent metagenome":0.0,"D_0__Bacteria;D_1__WPS-2;D_2__metagenome;D_3__metagenome":0.0,"D_0__Bacteria;D_1__WPS-2;__;__":0.0,"D_0__Bacteria;__;__;__":1040.0,"D_0__Eukaryota;D_1__Archaeplastida;D_2__Chloroplastida;D_3__Charophyta":0.0,"D_0__Eukaryota;D_1__Excavata;D_2__Discoba;D_3__Discicristata":0.0,"D_0__Eukaryota;D_1__Opisthokonta;D_2__Holozoa;D_3__Metazoa (Animalia)":0.0,"D_0__Eukaryota;D_1__Opisthokonta;__;__":0.0,"D_0__Eukaryota;__;__;__":48.0,"Unassigned;__;__;__":1548.0,"BM_16S":32490.0,"Sample_Type":"skin","Sample_Source":"Armpit","16S_Region":"V1V3","Polymerase":"KAPA","Donor":"D3"},{"index":"D3.armpit.V1V3.QT","D_0__Archaea;D_1__Euryarchaeota;D_2__Halobacteria;D_3__Halobacteriales":0.0,"D_0__Archaea;D_1__Euryarchaeota;D_2__Methanobacteria;D_3__Methanobacteriales":0.0,"D_0__Archaea;D_1__Euryarchaeota;D_2__Methanomicrobia;D_3__Methanosarcinales":0.0,"D_0__Archaea;D_1__Euryarchaeota;D_2__Thermococci;D_3__Methanofastidiosales":0.0,"D_0__Archaea;D_1__Euryarchaeota;D_2__Thermoplasmata;D_3__Methanomassiliicoccales":0.0,"D_0__Archaea;D_1__Nanoarchaeaeota;D_2__Woesearchaeia;D_3__Candidatus Staskawiczbacteria bacterium RIFOXYA2_FULL_32_7":0.0,"D_0__Archaea;D_1__Nanoarchaeaeota;D_2__Woesearchaeia;__":0.0,"D_0__Archaea;D_1__Nanoarchaeaeota;__;__":0.0,"D_0__Archaea;D_1__Thaumarchaeota;D_2__Nitrososphaeria;D_3__Nitrososphaerales":0.0,"D_0__Archaea;__;__;__":0.0,"D_0__Bacteria;D_1__Acidobacteria;D_2__Acidobacteriia;D_3__Acidobacteriales":0.0,"D_0__Bacteria;D_1__Acidobacteria;D_2__Acidobacteriia;D_3__Solibacterales":0.0,"D_0__Bacteria;D_1__Acidobacteria;D_2__Acidobacteriia;D_3__Subgroup 2":0.0,"D_0__Bacteria;D_1__Acidobacteria;D_2__Blastocatellia (Subgroup 4);D_3__Blastocatellales":0.0,"D_0__Bacteria;D_1__Acidobacteria;D_2__Blastocatellia (Subgroup 4);D_3__DS-100":0.0,"D_0__Bacteria;D_1__Acidobacteria;D_2__Blastocatellia (Subgroup 4);D_3__Pyrinomonadales":0.0,"D_0__Bacteria;D_1__Acidobacteria;D_2__Holophagae;D_3__Subgroup 7":0.0,"D_0__Bacteria;D_1__Acidobacteria;D_2__Subgroup 17;D_3__metagenome":0.0,"D_0__Bacteria;D_1__Acidobacteria;D_2__Subgroup 17;D_3__uncultured Acidobacteriales bacterium":0.0,"D_0__Bacteria;D_1__Acidobacteria;D_2__Subgroup 17;D_3__uncultured bacterium":0.0,"D_0__Bacteria;D_1__Acidobacteria;D_2__Subgroup 17;__":0.0,"D_0__Bacteria;D_1__Acidobacteria;D_2__Subgroup 22;__":0.0,"D_0__Bacteria;D_1__Acidobacteria;D_2__Subgroup 5;__":0.0,"D_0__Bacteria;D_1__Acidobacteria;D_2__Subgroup 6;D_3__Unknown Order":0.0,"D_0__Bacteria;D_1__Acidobacteria;D_2__Subgroup 6;D_3__uncultured Anaeromyxobacter sp.":0.0,"D_0__Bacteria;D_1__Acidobacteria;D_2__Subgroup 6;D_3__wastewater metagenome":0.0,"D_0__Bacteria;D_1__Acidobacteria;D_2__Subgroup 6;__":0.0,"D_0__Bacteria;D_1__Acidobacteria;D_2__Thermoanaerobaculia;D_3__Thermoanaerobaculales":0.0,"D_0__Bacteria;D_1__Actinobacteria;D_2__Acidimicrobiia;D_3__Actinomarinales":0.0,"D_0__Bacteria;D_1__Actinobacteria;D_2__Acidimicrobiia;D_3__IMCC26256":0.0,"D_0__Bacteria;D_1__Actinobacteria;D_2__Acidimicrobiia;D_3__Microtrichales":0.0,"D_0__Bacteria;D_1__Actinobacteria;D_2__Acidimicrobiia;D_3__uncultured":0.0,"D_0__Bacteria;D_1__Actinobacteria;D_2__Actinobacteria;D_3__Actinomycetales":0.0,"D_0__Bacteria;D_1__Actinobacteria;D_2__Actinobacteria;D_3__Bifidobacteriales":0.0,"D_0__Bacteria;D_1__Actinobacteria;D_2__Actinobacteria;D_3__Corynebacteriales":8980.0,"D_0__Bacteria;D_1__Actinobacteria;D_2__Actinobacteria;D_3__Frankiales":0.0,"D_0__Bacteria;D_1__Actinobacteria;D_2__Actinobacteria;D_3__Glycomycetales":0.0,"D_0__Bacteria;D_1__Actinobacteria;D_2__Actinobacteria;D_3__Kineosporiales":0.0,"D_0__Bacteria;D_1__Actinobacteria;D_2__Actinobacteria;D_3__Micrococcales":0.0,"D_0__Bacteria;D_1__Actinobacteria;D_2__Actinobacteria;D_3__Micromonosporales":0.0,"D_0__Bacteria;D_1__Actinobacteria;D_2__Actinobacteria;D_3__Propionibacteriales":283.0,"D_0__Bacteria;D_1__Actinobacteria;D_2__Actinobacteria;D_3__Pseudonocardiales":0.0,"D_0__Bacteria;D_1__Actinobacteria;D_2__Actinobacteria;D_3__Streptomycetales":0.0,"D_0__Bacteria;D_1__Actinobacteria;D_2__Actinobacteria;D_3__Streptosporangiales":0.0,"D_0__Bacteria;D_1__Actinobacteria;D_2__Actinobacteria;__":0.0,"D_0__Bacteria;D_1__Actinobacteria;D_2__Coriobacteriia;D_3__Coriobacteriales":0.0,"D_0__Bacteria;D_1__Actinobacteria;D_2__MB-A2-108;D_3__metagenome":0.0,"D_0__Bacteria;D_1__Actinobacteria;D_2__MB-A2-108;D_3__uncultured bacterium":0.0,"D_0__Bacteria;D_1__Actinobacteria;D_2__Nitriliruptoria;D_3__Euzebyales":0.0,"D_0__Bacteria;D_1__Actinobacteria;D_2__Rubrobacteria;D_3__Rubrobacterales":0.0,"D_0__Bacteria;D_1__Actinobacteria;D_2__Thermoleophilia;D_3__Gaiellales":0.0,"D_0__Bacteria;D_1__Actinobacteria;D_2__Thermoleophilia;D_3__Solirubrobacterales":0.0,"D_0__Bacteria;D_1__Actinobacteria;D_2__Thermoleophilia;D_3__uncultured":0.0,"D_0__Bacteria;D_1__Actinobacteria;D_2__Thermoleophilia;__":0.0,"D_0__Bacteria;D_1__Armatimonadetes;D_2__Armatimonadia;D_3__Armatimonadales":0.0,"D_0__Bacteria;D_1__Armatimonadetes;D_2__Chthonomonadetes;D_3__Chthonomonadales":0.0,"D_0__Bacteria;D_1__Armatimonadetes;D_2__Fimbriimonadia;D_3__Fimbriimonadales":0.0,"D_0__Bacteria;D_1__Armatimonadetes;D_2__uncultured;D_3__uncultured Firmicutes bacterium":0.0,"D_0__Bacteria;D_1__Armatimonadetes;D_2__uncultured;D_3__uncultured soil bacterium":0.0,"D_0__Bacteria;D_1__BRC1;D_2__uncultured soil bacterium PBS-74;D_3__uncultured soil bacterium PBS-74":0.0,"D_0__Bacteria;D_1__BRC1;__;__":0.0,"D_0__Bacteria;D_1__Bacteroidetes;D_2__Bacteroidia;D_3__Bacteroidales":0.0,"D_0__Bacteria;D_1__Bacteroidetes;D_2__Bacteroidia;D_3__Chitinophagales":0.0,"D_0__Bacteria;D_1__Bacteroidetes;D_2__Bacteroidia;D_3__Cytophagales":0.0,"D_0__Bacteria;D_1__Bacteroidetes;D_2__Bacteroidia;D_3__Flavobacteriales":0.0,"D_0__Bacteria;D_1__Bacteroidetes;D_2__Bacteroidia;D_3__Sphingobacteriales":0.0,"D_0__Bacteria;D_1__Bacteroidetes;D_2__Bacteroidia;__":0.0,"D_0__Bacteria;D_1__Bacteroidetes;D_2__Ignavibacteria;D_3__Ignavibacteriales":0.0,"D_0__Bacteria;D_1__Bacteroidetes;D_2__Ignavibacteria;D_3__Kryptoniales":0.0,"D_0__Bacteria;D_1__Bacteroidetes;D_2__Ignavibacteria;D_3__OPB56":0.0,"D_0__Bacteria;D_1__Bacteroidetes;D_2__Rhodothermia;D_3__Rhodothermales":0.0,"D_0__Bacteria;D_1__Chlamydiae;D_2__Chlamydiae;D_3__Chlamydiales":0.0,"D_0__Bacteria;D_1__Chloroflexi;D_2__Anaerolineae;D_3__Anaerolineales":0.0,"D_0__Bacteria;D_1__Chloroflexi;D_2__Anaerolineae;D_3__Ardenticatenales":0.0,"D_0__Bacteria;D_1__Chloroflexi;D_2__Anaerolineae;D_3__RBG-13-54-9":0.0,"D_0__Bacteria;D_1__Chloroflexi;D_2__Anaerolineae;D_3__SBR1031":0.0,"D_0__Bacteria;D_1__Chloroflexi;D_2__Chloroflexia;D_3__Chloroflexales":0.0,"D_0__Bacteria;D_1__Chloroflexi;D_2__Chloroflexia;D_3__Kallotenuales":0.0,"D_0__Bacteria;D_1__Chloroflexi;D_2__Chloroflexia;D_3__Thermomicrobiales":0.0,"D_0__Bacteria;D_1__Chloroflexi;D_2__Dehalococcoidia;D_3__S085":0.0,"D_0__Bacteria;D_1__Chloroflexi;D_2__Dehalococcoidia;D_3__SAR202 clade":0.0,"D_0__Bacteria;D_1__Chloroflexi;D_2__Gitt-GS-136;D_3__uncultured Anaerolineae bacterium":0.0,"D_0__Bacteria;D_1__Chloroflexi;D_2__Gitt-GS-136;D_3__uncultured Chloroflexus sp.":0.0,"D_0__Bacteria;D_1__Chloroflexi;D_2__Gitt-GS-136;D_3__uncultured bacterium":0.0,"D_0__Bacteria;D_1__Chloroflexi;D_2__Gitt-GS-136;__":0.0,"D_0__Bacteria;D_1__Chloroflexi;D_2__JG30-KF-CM66;D_3__uncultured Chloroflexi bacterium":0.0,"D_0__Bacteria;D_1__Chloroflexi;D_2__JG30-KF-CM66;D_3__uncultured bacterium":0.0,"D_0__Bacteria;D_1__Chloroflexi;D_2__KD4-96;D_3__uncultured Anaerolineaceae bacterium":0.0,"D_0__Bacteria;D_1__Chloroflexi;D_2__KD4-96;D_3__uncultured Chloroflexi bacterium":0.0,"D_0__Bacteria;D_1__Chloroflexi;D_2__KD4-96;D_3__uncultured bacterium":0.0,"D_0__Bacteria;D_1__Chloroflexi;D_2__KD4-96;__":0.0,"D_0__Bacteria;D_1__Chloroflexi;D_2__Ktedonobacteria;D_3__C0119":0.0,"D_0__Bacteria;D_1__Chloroflexi;D_2__TK10;__":0.0,"D_0__Bacteria;D_1__Cyanobacteria;D_2__Melainabacteria;D_3__Gastranaerophilales":0.0,"D_0__Bacteria;D_1__Cyanobacteria;D_2__Melainabacteria;D_3__Obscuribacterales":0.0,"D_0__Bacteria;D_1__Cyanobacteria;D_2__Melainabacteria;D_3__Vampirovibrionales":0.0,"D_0__Bacteria;D_1__Cyanobacteria;D_2__Oxyphotobacteria;D_3__Chloroplast":0.0,"D_0__Bacteria;D_1__Cyanobacteria;D_2__Oxyphotobacteria;D_3__Leptolyngbyales":0.0,"D_0__Bacteria;D_1__Cyanobacteria;D_2__Oxyphotobacteria;D_3__Nostocales":0.0,"D_0__Bacteria;D_1__Cyanobacteria;D_2__Oxyphotobacteria;D_3__Oxyphotobacteria Incertae Sedis":0.0,"D_0__Bacteria;D_1__Cyanobacteria;D_2__Oxyphotobacteria;D_3__Pseudanabaenales":0.0,"D_0__Bacteria;D_1__Cyanobacteria;D_2__Oxyphotobacteria;D_3__Synechococcales":0.0,"D_0__Bacteria;D_1__Cyanobacteria;D_2__Sericytochromatia;D_3__uncultured Bacillales bacterium":0.0,"D_0__Bacteria;D_1__Cyanobacteria;D_2__Sericytochromatia;D_3__uncultured bacterium":0.0,"D_0__Bacteria;D_1__Cyanobacteria;D_2__Sericytochromatia;D_3__unidentified":0.0,"D_0__Bacteria;D_1__Cyanobacteria;D_2__Sericytochromatia;__":0.0,"D_0__Bacteria;D_1__Deinococcus-Thermus;D_2__Deinococci;D_3__Deinococcales":0.0,"D_0__Bacteria;D_1__Deinococcus-Thermus;D_2__Deinococci;D_3__Thermales":0.0,"D_0__Bacteria;D_1__Dependentiae;D_2__Babeliae;D_3__Babeliales":0.0,"D_0__Bacteria;D_1__Epsilonbacteraeota;D_2__Campylobacteria;D_3__Campylobacterales":0.0,"D_0__Bacteria;D_1__FBP;D_2__metagenome;D_3__metagenome":0.0,"D_0__Bacteria;D_1__FBP;D_2__uncultured bacterium;D_3__uncultured bacterium":0.0,"D_0__Bacteria;D_1__FBP;D_2__uncultured endolithic bacterium;D_3__uncultured endolithic bacterium":0.0,"D_0__Bacteria;D_1__FBP;D_2__uncultured organism;D_3__uncultured organism":0.0,"D_0__Bacteria;D_1__Firmicutes;D_2__Bacilli;D_3__Bacillales":8356.0,"D_0__Bacteria;D_1__Firmicutes;D_2__Bacilli;D_3__Lactobacillales":6.0,"D_0__Bacteria;D_1__Firmicutes;D_2__Clostridia;D_3__Clostridiales":1699.0,"D_0__Bacteria;D_1__Firmicutes;D_2__Clostridia;D_3__DTU014":0.0,"D_0__Bacteria;D_1__Firmicutes;D_2__Clostridia;D_3__Thermoanaerobacterales":0.0,"D_0__Bacteria;D_1__Firmicutes;D_2__Erysipelotrichia;D_3__Erysipelotrichales":0.0,"D_0__Bacteria;D_1__Firmicutes;D_2__Negativicutes;D_3__Selenomonadales":0.0,"D_0__Bacteria;D_1__Firmicutes;__;__":0.0,"D_0__Bacteria;D_1__Fusobacteria;D_2__Fusobacteriia;D_3__Fusobacteriales":0.0,"D_0__Bacteria;D_1__Gemmatimonadetes;D_2__Gemmatimonadetes;D_3__Gemmatimonadales":0.0,"D_0__Bacteria;D_1__Gemmatimonadetes;D_2__Longimicrobia;D_3__Longimicrobiales":0.0,"D_0__Bacteria;D_1__Latescibacteria;__;__":0.0,"D_0__Bacteria;D_1__Lentisphaerae;D_2__Lentisphaeria;D_3__Victivallales":0.0,"D_0__Bacteria;D_1__Nitrospirae;D_2__Nitrospira;D_3__Nitrospirales":0.0,"D_0__Bacteria;D_1__Patescibacteria;D_2__ABY1;D_3__Candidatus Magasanikbacteria":0.0,"D_0__Bacteria;D_1__Patescibacteria;D_2__Gracilibacteria;D_3__Absconditabacteriales (SR1)":0.0,"D_0__Bacteria;D_1__Patescibacteria;D_2__Gracilibacteria;D_3__Candidatus Peribacteria":0.0,"D_0__Bacteria;D_1__Patescibacteria;D_2__Gracilibacteria;D_3__Gracilibacteria bacterium canine oral taxon 291":0.0,"D_0__Bacteria;D_1__Patescibacteria;D_2__Gracilibacteria;D_3__Gracilibacteria bacterium canine oral taxon 394":0.0,"D_0__Bacteria;D_1__Patescibacteria;D_2__Gracilibacteria;D_3__Gracilibacteria bacterium oral taxon 873":0.0,"D_0__Bacteria;D_1__Patescibacteria;D_2__Gracilibacteria;D_3__JGI 0000069-P22":0.0,"D_0__Bacteria;D_1__Patescibacteria;D_2__Parcubacteria;D_3__Candidatus Kaiserbacteria":0.0,"D_0__Bacteria;D_1__Patescibacteria;D_2__Parcubacteria;D_3__Candidatus Zambryskibacteria":0.0,"D_0__Bacteria;D_1__Patescibacteria;D_2__Parcubacteria;D_3__uncultured bacterium":0.0,"D_0__Bacteria;D_1__Patescibacteria;D_2__Saccharimonadia;D_3__Saccharimonadales":0.0,"D_0__Bacteria;D_1__Planctomycetes;D_2__Phycisphaerae;D_3__Phycisphaerales":0.0,"D_0__Bacteria;D_1__Planctomycetes;D_2__Phycisphaerae;D_3__Tepidisphaerales":0.0,"D_0__Bacteria;D_1__Planctomycetes;D_2__Planctomycetacia;D_3__Gemmatales":0.0,"D_0__Bacteria;D_1__Planctomycetes;D_2__Planctomycetacia;D_3__Isosphaerales":0.0,"D_0__Bacteria;D_1__Planctomycetes;D_2__Planctomycetacia;D_3__Pirellulales":0.0,"D_0__Bacteria;D_1__Planctomycetes;D_2__Planctomycetacia;D_3__Planctomycetales":0.0,"D_0__Bacteria;D_1__Planctomycetes;D_2__Planctomycetacia;D_3__uncultured":0.0,"D_0__Bacteria;D_1__Proteobacteria;D_2__Alphaproteobacteria;D_3__Acetobacterales":0.0,"D_0__Bacteria;D_1__Proteobacteria;D_2__Alphaproteobacteria;D_3__Alphaproteobacteria Incertae Sedis":0.0,"D_0__Bacteria;D_1__Proteobacteria;D_2__Alphaproteobacteria;D_3__Azospirillales":0.0,"D_0__Bacteria;D_1__Proteobacteria;D_2__Alphaproteobacteria;D_3__Caulobacterales":0.0,"D_0__Bacteria;D_1__Proteobacteria;D_2__Alphaproteobacteria;D_3__Dongiales":0.0,"D_0__Bacteria;D_1__Proteobacteria;D_2__Alphaproteobacteria;D_3__Elsterales":0.0,"D_0__Bacteria;D_1__Proteobacteria;D_2__Alphaproteobacteria;D_3__Micavibrionales":0.0,"D_0__Bacteria;D_1__Proteobacteria;D_2__Alphaproteobacteria;D_3__Paracaedibacterales":0.0,"D_0__Bacteria;D_1__Proteobacteria;D_2__Alphaproteobacteria;D_3__Parvibaculales":0.0,"D_0__Bacteria;D_1__Proteobacteria;D_2__Alphaproteobacteria;D_3__Reyranellales":0.0,"D_0__Bacteria;D_1__Proteobacteria;D_2__Alphaproteobacteria;D_3__Rhizobiales":0.0,"D_0__Bacteria;D_1__Proteobacteria;D_2__Alphaproteobacteria;D_3__Rhodobacterales":0.0,"D_0__Bacteria;D_1__Proteobacteria;D_2__Alphaproteobacteria;D_3__Rhodospirillales":0.0,"D_0__Bacteria;D_1__Proteobacteria;D_2__Alphaproteobacteria;D_3__Rhodovibrionales":0.0,"D_0__Bacteria;D_1__Proteobacteria;D_2__Alphaproteobacteria;D_3__Rickettsiales":0.0,"D_0__Bacteria;D_1__Proteobacteria;D_2__Alphaproteobacteria;D_3__SAR11 clade":0.0,"D_0__Bacteria;D_1__Proteobacteria;D_2__Alphaproteobacteria;D_3__Sneathiellales":0.0,"D_0__Bacteria;D_1__Proteobacteria;D_2__Alphaproteobacteria;D_3__Sphingomonadales":0.0,"D_0__Bacteria;D_1__Proteobacteria;D_2__Alphaproteobacteria;D_3__Tistrellales":0.0,"D_0__Bacteria;D_1__Proteobacteria;D_2__Alphaproteobacteria;D_3__uncultured":0.0,"D_0__Bacteria;D_1__Proteobacteria;D_2__Alphaproteobacteria;__":0.0,"D_0__Bacteria;D_1__Proteobacteria;D_2__Deltaproteobacteria;D_3__Bdellovibrionales":0.0,"D_0__Bacteria;D_1__Proteobacteria;D_2__Deltaproteobacteria;D_3__Bradymonadales":0.0,"D_0__Bacteria;D_1__Proteobacteria;D_2__Deltaproteobacteria;D_3__Desulfarculales":0.0,"D_0__Bacteria;D_1__Proteobacteria;D_2__Deltaproteobacteria;D_3__Desulfobacterales":0.0,"D_0__Bacteria;D_1__Proteobacteria;D_2__Deltaproteobacteria;D_3__Desulfovibrionales":0.0,"D_0__Bacteria;D_1__Proteobacteria;D_2__Deltaproteobacteria;D_3__Myxococcales":0.0,"D_0__Bacteria;D_1__Proteobacteria;D_2__Deltaproteobacteria;D_3__Oligoflexales":0.0,"D_0__Bacteria;D_1__Proteobacteria;D_2__Deltaproteobacteria;D_3__SAR324 clade(Marine group B)":0.0,"D_0__Bacteria;D_1__Proteobacteria;D_2__Deltaproteobacteria;D_3__Syntrophobacterales":0.0,"D_0__Bacteria;D_1__Proteobacteria;D_2__Gammaproteobacteria;D_3__Aeromonadales":0.0,"D_0__Bacteria;D_1__Proteobacteria;D_2__Gammaproteobacteria;D_3__Alteromonadales":0.0,"D_0__Bacteria;D_1__Proteobacteria;D_2__Gammaproteobacteria;D_3__Betaproteobacteriales":0.0,"D_0__Bacteria;D_1__Proteobacteria;D_2__Gammaproteobacteria;D_3__CCD24":0.0,"D_0__Bacteria;D_1__Proteobacteria;D_2__Gammaproteobacteria;D_3__Cardiobacteriales":0.0,"D_0__Bacteria;D_1__Proteobacteria;D_2__Gammaproteobacteria;D_3__Cellvibrionales":0.0,"D_0__Bacteria;D_1__Proteobacteria;D_2__Gammaproteobacteria;D_3__Competibacterales":0.0,"D_0__Bacteria;D_1__Proteobacteria;D_2__Gammaproteobacteria;D_3__Diplorickettsiales":0.0,"D_0__Bacteria;D_1__Proteobacteria;D_2__Gammaproteobacteria;D_3__Enterobacteriales":0.0,"D_0__Bacteria;D_1__Proteobacteria;D_2__Gammaproteobacteria;D_3__Gammaproteobacteria Incertae Sedis":0.0,"D_0__Bacteria;D_1__Proteobacteria;D_2__Gammaproteobacteria;D_3__Legionellales":0.0,"D_0__Bacteria;D_1__Proteobacteria;D_2__Gammaproteobacteria;D_3__Nitrosococcales":0.0,"D_0__Bacteria;D_1__Proteobacteria;D_2__Gammaproteobacteria;D_3__Oceanospirillales":0.0,"D_0__Bacteria;D_1__Proteobacteria;D_2__Gammaproteobacteria;D_3__PLTA13":0.0,"D_0__Bacteria;D_1__Proteobacteria;D_2__Gammaproteobacteria;D_3__Pasteurellales":0.0,"D_0__Bacteria;D_1__Proteobacteria;D_2__Gammaproteobacteria;D_3__Pseudomonadales":10.0,"D_0__Bacteria;D_1__Proteobacteria;D_2__Gammaproteobacteria;D_3__R7C24":0.0,"D_0__Bacteria;D_1__Proteobacteria;D_2__Gammaproteobacteria;D_3__Salinisphaerales":0.0,"D_0__Bacteria;D_1__Proteobacteria;D_2__Gammaproteobacteria;D_3__Steroidobacterales":0.0,"D_0__Bacteria;D_1__Proteobacteria;D_2__Gammaproteobacteria;D_3__Vibrionales":0.0,"D_0__Bacteria;D_1__Proteobacteria;D_2__Gammaproteobacteria;D_3__Xanthomonadales":0.0,"D_0__Bacteria;D_1__Proteobacteria;D_2__Gammaproteobacteria;__":0.0,"D_0__Bacteria;D_1__Proteobacteria;__;__":0.0,"D_0__Bacteria;D_1__Rokubacteria;D_2__NC10;D_3__Rokubacteriales":0.0,"D_0__Bacteria;D_1__Spirochaetes;D_2__MVP-15;D_3__Firmicutes bacterium canine oral taxon 309":0.0,"D_0__Bacteria;D_1__Spirochaetes;D_2__Spirochaetia;D_3__Spirochaetales":0.0,"D_0__Bacteria;D_1__Synergistetes;D_2__Synergistia;D_3__Synergistales":0.0,"D_0__Bacteria;D_1__Tenericutes;D_2__Mollicutes;D_3__Acholeplasmatales":0.0,"D_0__Bacteria;D_1__Tenericutes;D_2__Mollicutes;D_3__Anaeroplasmatales":0.0,"D_0__Bacteria;D_1__Tenericutes;D_2__Mollicutes;D_3__Izimaplasmatales":0.0,"D_0__Bacteria;D_1__Tenericutes;D_2__Mollicutes;D_3__Mollicutes RF39":0.0,"D_0__Bacteria;D_1__Tenericutes;D_2__Mollicutes;D_3__Mycoplasmatales":0.0,"D_0__Bacteria;D_1__Verrucomicrobia;D_2__Verrucomicrobiae;D_3__Chthoniobacterales":0.0,"D_0__Bacteria;D_1__Verrucomicrobia;D_2__Verrucomicrobiae;D_3__Opitutales":0.0,"D_0__Bacteria;D_1__Verrucomicrobia;D_2__Verrucomicrobiae;D_3__Pedosphaerales":0.0,"D_0__Bacteria;D_1__Verrucomicrobia;D_2__Verrucomicrobiae;D_3__Verrucomicrobiales":0.0,"D_0__Bacteria;D_1__WPS-2;D_2__hydrothermal vent metagenome;D_3__hydrothermal vent metagenome":0.0,"D_0__Bacteria;D_1__WPS-2;D_2__metagenome;D_3__metagenome":0.0,"D_0__Bacteria;D_1__WPS-2;__;__":0.0,"D_0__Bacteria;__;__;__":0.0,"D_0__Eukaryota;D_1__Archaeplastida;D_2__Chloroplastida;D_3__Charophyta":0.0,"D_0__Eukaryota;D_1__Excavata;D_2__Discoba;D_3__Discicristata":0.0,"D_0__Eukaryota;D_1__Opisthokonta;D_2__Holozoa;D_3__Metazoa (Animalia)":0.0,"D_0__Eukaryota;D_1__Opisthokonta;__;__":0.0,"D_0__Eukaryota;__;__;__":0.0,"Unassigned;__;__;__":0.0,"BM_16S":32490.0,"Sample_Type":"skin","Sample_Source":"Armpit","16S_Region":"V1V3","Polymerase":"Qiagen_Taq","Donor":"D3"},{"index":"D3.Face.V1V3","D_0__Archaea;D_1__Euryarchaeota;D_2__Halobacteria;D_3__Halobacteriales":0.0,"D_0__Archaea;D_1__Euryarchaeota;D_2__Methanobacteria;D_3__Methanobacteriales":0.0,"D_0__Archaea;D_1__Euryarchaeota;D_2__Methanomicrobia;D_3__Methanosarcinales":0.0,"D_0__Archaea;D_1__Euryarchaeota;D_2__Thermococci;D_3__Methanofastidiosales":0.0,"D_0__Archaea;D_1__Euryarchaeota;D_2__Thermoplasmata;D_3__Methanomassiliicoccales":0.0,"D_0__Archaea;D_1__Nanoarchaeaeota;D_2__Woesearchaeia;D_3__Candidatus Staskawiczbacteria bacterium RIFOXYA2_FULL_32_7":0.0,"D_0__Archaea;D_1__Nanoarchaeaeota;D_2__Woesearchaeia;__":18.0,"D_0__Archaea;D_1__Nanoarchaeaeota;__;__":91.0,"D_0__Archaea;D_1__Thaumarchaeota;D_2__Nitrososphaeria;D_3__Nitrososphaerales":0.0,"D_0__Archaea;__;__;__":43.0,"D_0__Bacteria;D_1__Acidobacteria;D_2__Acidobacteriia;D_3__Acidobacteriales":0.0,"D_0__Bacteria;D_1__Acidobacteria;D_2__Acidobacteriia;D_3__Solibacterales":0.0,"D_0__Bacteria;D_1__Acidobacteria;D_2__Acidobacteriia;D_3__Subgroup 2":0.0,"D_0__Bacteria;D_1__Acidobacteria;D_2__Blastocatellia (Subgroup 4);D_3__Blastocatellales":3.0,"D_0__Bacteria;D_1__Acidobacteria;D_2__Blastocatellia (Subgroup 4);D_3__DS-100":0.0,"D_0__Bacteria;D_1__Acidobacteria;D_2__Blastocatellia (Subgroup 4);D_3__Pyrinomonadales":0.0,"D_0__Bacteria;D_1__Acidobacteria;D_2__Holophagae;D_3__Subgroup 7":0.0,"D_0__Bacteria;D_1__Acidobacteria;D_2__Subgroup 17;D_3__metagenome":0.0,"D_0__Bacteria;D_1__Acidobacteria;D_2__Subgroup 17;D_3__uncultured Acidobacteriales bacterium":0.0,"D_0__Bacteria;D_1__Acidobacteria;D_2__Subgroup 17;D_3__uncultured bacterium":0.0,"D_0__Bacteria;D_1__Acidobacteria;D_2__Subgroup 17;__":0.0,"D_0__Bacteria;D_1__Acidobacteria;D_2__Subgroup 22;__":0.0,"D_0__Bacteria;D_1__Acidobacteria;D_2__Subgroup 5;__":0.0,"D_0__Bacteria;D_1__Acidobacteria;D_2__Subgroup 6;D_3__Unknown Order":0.0,"D_0__Bacteria;D_1__Acidobacteria;D_2__Subgroup 6;D_3__uncultured Anaeromyxobacter sp.":0.0,"D_0__Bacteria;D_1__Acidobacteria;D_2__Subgroup 6;D_3__wastewater metagenome":0.0,"D_0__Bacteria;D_1__Acidobacteria;D_2__Subgroup 6;__":0.0,"D_0__Bacteria;D_1__Acidobacteria;D_2__Thermoanaerobaculia;D_3__Thermoanaerobaculales":0.0,"D_0__Bacteria;D_1__Actinobacteria;D_2__Acidimicrobiia;D_3__Actinomarinales":0.0,"D_0__Bacteria;D_1__Actinobacteria;D_2__Acidimicrobiia;D_3__IMCC26256":0.0,"D_0__Bacteria;D_1__Actinobacteria;D_2__Acidimicrobiia;D_3__Microtrichales":0.0,"D_0__Bacteria;D_1__Actinobacteria;D_2__Acidimicrobiia;D_3__uncultured":0.0,"D_0__Bacteria;D_1__Actinobacteria;D_2__Actinobacteria;D_3__Actinomycetales":15.0,"D_0__Bacteria;D_1__Actinobacteria;D_2__Actinobacteria;D_3__Bifidobacteriales":0.0,"D_0__Bacteria;D_1__Actinobacteria;D_2__Actinobacteria;D_3__Corynebacteriales":114.0,"D_0__Bacteria;D_1__Actinobacteria;D_2__Actinobacteria;D_3__Frankiales":0.0,"D_0__Bacteria;D_1__Actinobacteria;D_2__Actinobacteria;D_3__Glycomycetales":0.0,"D_0__Bacteria;D_1__Actinobacteria;D_2__Actinobacteria;D_3__Kineosporiales":0.0,"D_0__Bacteria;D_1__Actinobacteria;D_2__Actinobacteria;D_3__Micrococcales":51.0,"D_0__Bacteria;D_1__Actinobacteria;D_2__Actinobacteria;D_3__Micromonosporales":0.0,"D_0__Bacteria;D_1__Actinobacteria;D_2__Actinobacteria;D_3__Propionibacteriales":5405.0,"D_0__Bacteria;D_1__Actinobacteria;D_2__Actinobacteria;D_3__Pseudonocardiales":0.0,"D_0__Bacteria;D_1__Actinobacteria;D_2__Actinobacteria;D_3__Streptomycetales":0.0,"D_0__Bacteria;D_1__Actinobacteria;D_2__Actinobacteria;D_3__Streptosporangiales":0.0,"D_0__Bacteria;D_1__Actinobacteria;D_2__Actinobacteria;__":0.0,"D_0__Bacteria;D_1__Actinobacteria;D_2__Coriobacteriia;D_3__Coriobacteriales":0.0,"D_0__Bacteria;D_1__Actinobacteria;D_2__MB-A2-108;D_3__metagenome":0.0,"D_0__Bacteria;D_1__Actinobacteria;D_2__MB-A2-108;D_3__uncultured bacterium":0.0,"D_0__Bacteria;D_1__Actinobacteria;D_2__Nitriliruptoria;D_3__Euzebyales":0.0,"D_0__Bacteria;D_1__Actinobacteria;D_2__Rubrobacteria;D_3__Rubrobacterales":0.0,"D_0__Bacteria;D_1__Actinobacteria;D_2__Thermoleophilia;D_3__Gaiellales":0.0,"D_0__Bacteria;D_1__Actinobacteria;D_2__Thermoleophilia;D_3__Solirubrobacterales":0.0,"D_0__Bacteria;D_1__Actinobacteria;D_2__Thermoleophilia;D_3__uncultured":0.0,"D_0__Bacteria;D_1__Actinobacteria;D_2__Thermoleophilia;__":0.0,"D_0__Bacteria;D_1__Armatimonadetes;D_2__Armatimonadia;D_3__Armatimonadales":0.0,"D_0__Bacteria;D_1__Armatimonadetes;D_2__Chthonomonadetes;D_3__Chthonomonadales":0.0,"D_0__Bacteria;D_1__Armatimonadetes;D_2__Fimbriimonadia;D_3__Fimbriimonadales":0.0,"D_0__Bacteria;D_1__Armatimonadetes;D_2__uncultured;D_3__uncultured Firmicutes bacterium":0.0,"D_0__Bacteria;D_1__Armatimonadetes;D_2__uncultured;D_3__uncultured soil bacterium":0.0,"D_0__Bacteria;D_1__BRC1;D_2__uncultured soil bacterium PBS-74;D_3__uncultured soil bacterium PBS-74":0.0,"D_0__Bacteria;D_1__BRC1;__;__":0.0,"D_0__Bacteria;D_1__Bacteroidetes;D_2__Bacteroidia;D_3__Bacteroidales":239.0,"D_0__Bacteria;D_1__Bacteroidetes;D_2__Bacteroidia;D_3__Chitinophagales":0.0,"D_0__Bacteria;D_1__Bacteroidetes;D_2__Bacteroidia;D_3__Cytophagales":5.0,"D_0__Bacteria;D_1__Bacteroidetes;D_2__Bacteroidia;D_3__Flavobacteriales":14.0,"D_0__Bacteria;D_1__Bacteroidetes;D_2__Bacteroidia;D_3__Sphingobacteriales":0.0,"D_0__Bacteria;D_1__Bacteroidetes;D_2__Bacteroidia;__":0.0,"D_0__Bacteria;D_1__Bacteroidetes;D_2__Ignavibacteria;D_3__Ignavibacteriales":0.0,"D_0__Bacteria;D_1__Bacteroidetes;D_2__Ignavibacteria;D_3__Kryptoniales":0.0,"D_0__Bacteria;D_1__Bacteroidetes;D_2__Ignavibacteria;D_3__OPB56":0.0,"D_0__Bacteria;D_1__Bacteroidetes;D_2__Rhodothermia;D_3__Rhodothermales":0.0,"D_0__Bacteria;D_1__Chlamydiae;D_2__Chlamydiae;D_3__Chlamydiales":0.0,"D_0__Bacteria;D_1__Chloroflexi;D_2__Anaerolineae;D_3__Anaerolineales":0.0,"D_0__Bacteria;D_1__Chloroflexi;D_2__Anaerolineae;D_3__Ardenticatenales":0.0,"D_0__Bacteria;D_1__Chloroflexi;D_2__Anaerolineae;D_3__RBG-13-54-9":0.0,"D_0__Bacteria;D_1__Chloroflexi;D_2__Anaerolineae;D_3__SBR1031":0.0,"D_0__Bacteria;D_1__Chloroflexi;D_2__Chloroflexia;D_3__Chloroflexales":0.0,"D_0__Bacteria;D_1__Chloroflexi;D_2__Chloroflexia;D_3__Kallotenuales":0.0,"D_0__Bacteria;D_1__Chloroflexi;D_2__Chloroflexia;D_3__Thermomicrobiales":0.0,"D_0__Bacteria;D_1__Chloroflexi;D_2__Dehalococcoidia;D_3__S085":0.0,"D_0__Bacteria;D_1__Chloroflexi;D_2__Dehalococcoidia;D_3__SAR202 clade":0.0,"D_0__Bacteria;D_1__Chloroflexi;D_2__Gitt-GS-136;D_3__uncultured Anaerolineae bacterium":0.0,"D_0__Bacteria;D_1__Chloroflexi;D_2__Gitt-GS-136;D_3__uncultured Chloroflexus sp.":0.0,"D_0__Bacteria;D_1__Chloroflexi;D_2__Gitt-GS-136;D_3__uncultured bacterium":0.0,"D_0__Bacteria;D_1__Chloroflexi;D_2__Gitt-GS-136;__":0.0,"D_0__Bacteria;D_1__Chloroflexi;D_2__JG30-KF-CM66;D_3__uncultured Chloroflexi bacterium":0.0,"D_0__Bacteria;D_1__Chloroflexi;D_2__JG30-KF-CM66;D_3__uncultured bacterium":0.0,"D_0__Bacteria;D_1__Chloroflexi;D_2__KD4-96;D_3__uncultured Anaerolineaceae bacterium":0.0,"D_0__Bacteria;D_1__Chloroflexi;D_2__KD4-96;D_3__uncultured Chloroflexi bacterium":0.0,"D_0__Bacteria;D_1__Chloroflexi;D_2__KD4-96;D_3__uncultured bacterium":0.0,"D_0__Bacteria;D_1__Chloroflexi;D_2__KD4-96;__":0.0,"D_0__Bacteria;D_1__Chloroflexi;D_2__Ktedonobacteria;D_3__C0119":0.0,"D_0__Bacteria;D_1__Chloroflexi;D_2__TK10;__":0.0,"D_0__Bacteria;D_1__Cyanobacteria;D_2__Melainabacteria;D_3__Gastranaerophilales":0.0,"D_0__Bacteria;D_1__Cyanobacteria;D_2__Melainabacteria;D_3__Obscuribacterales":0.0,"D_0__Bacteria;D_1__Cyanobacteria;D_2__Melainabacteria;D_3__Vampirovibrionales":0.0,"D_0__Bacteria;D_1__Cyanobacteria;D_2__Oxyphotobacteria;D_3__Chloroplast":77.0,"D_0__Bacteria;D_1__Cyanobacteria;D_2__Oxyphotobacteria;D_3__Leptolyngbyales":0.0,"D_0__Bacteria;D_1__Cyanobacteria;D_2__Oxyphotobacteria;D_3__Nostocales":0.0,"D_0__Bacteria;D_1__Cyanobacteria;D_2__Oxyphotobacteria;D_3__Oxyphotobacteria Incertae Sedis":0.0,"D_0__Bacteria;D_1__Cyanobacteria;D_2__Oxyphotobacteria;D_3__Pseudanabaenales":0.0,"D_0__Bacteria;D_1__Cyanobacteria;D_2__Oxyphotobacteria;D_3__Synechococcales":0.0,"D_0__Bacteria;D_1__Cyanobacteria;D_2__Sericytochromatia;D_3__uncultured Bacillales bacterium":0.0,"D_0__Bacteria;D_1__Cyanobacteria;D_2__Sericytochromatia;D_3__uncultured bacterium":0.0,"D_0__Bacteria;D_1__Cyanobacteria;D_2__Sericytochromatia;D_3__unidentified":0.0,"D_0__Bacteria;D_1__Cyanobacteria;D_2__Sericytochromatia;__":0.0,"D_0__Bacteria;D_1__Deinococcus-Thermus;D_2__Deinococci;D_3__Deinococcales":0.0,"D_0__Bacteria;D_1__Deinococcus-Thermus;D_2__Deinococci;D_3__Thermales":0.0,"D_0__Bacteria;D_1__Dependentiae;D_2__Babeliae;D_3__Babeliales":0.0,"D_0__Bacteria;D_1__Epsilonbacteraeota;D_2__Campylobacteria;D_3__Campylobacterales":10.0,"D_0__Bacteria;D_1__FBP;D_2__metagenome;D_3__metagenome":0.0,"D_0__Bacteria;D_1__FBP;D_2__uncultured bacterium;D_3__uncultured bacterium":0.0,"D_0__Bacteria;D_1__FBP;D_2__uncultured endolithic bacterium;D_3__uncultured endolithic bacterium":0.0,"D_0__Bacteria;D_1__FBP;D_2__uncultured organism;D_3__uncultured organism":0.0,"D_0__Bacteria;D_1__Firmicutes;D_2__Bacilli;D_3__Bacillales":720.0,"D_0__Bacteria;D_1__Firmicutes;D_2__Bacilli;D_3__Lactobacillales":1183.0,"D_0__Bacteria;D_1__Firmicutes;D_2__Clostridia;D_3__Clostridiales":13.0,"D_0__Bacteria;D_1__Firmicutes;D_2__Clostridia;D_3__DTU014":0.0,"D_0__Bacteria;D_1__Firmicutes;D_2__Clostridia;D_3__Thermoanaerobacterales":0.0,"D_0__Bacteria;D_1__Firmicutes;D_2__Erysipelotrichia;D_3__Erysipelotrichales":0.0,"D_0__Bacteria;D_1__Firmicutes;D_2__Negativicutes;D_3__Selenomonadales":0.0,"D_0__Bacteria;D_1__Firmicutes;__;__":0.0,"D_0__Bacteria;D_1__Fusobacteria;D_2__Fusobacteriia;D_3__Fusobacteriales":32.0,"D_0__Bacteria;D_1__Gemmatimonadetes;D_2__Gemmatimonadetes;D_3__Gemmatimonadales":0.0,"D_0__Bacteria;D_1__Gemmatimonadetes;D_2__Longimicrobia;D_3__Longimicrobiales":0.0,"D_0__Bacteria;D_1__Latescibacteria;__;__":0.0,"D_0__Bacteria;D_1__Lentisphaerae;D_2__Lentisphaeria;D_3__Victivallales":0.0,"D_0__Bacteria;D_1__Nitrospirae;D_2__Nitrospira;D_3__Nitrospirales":0.0,"D_0__Bacteria;D_1__Patescibacteria;D_2__ABY1;D_3__Candidatus Magasanikbacteria":0.0,"D_0__Bacteria;D_1__Patescibacteria;D_2__Gracilibacteria;D_3__Absconditabacteriales (SR1)":0.0,"D_0__Bacteria;D_1__Patescibacteria;D_2__Gracilibacteria;D_3__Candidatus Peribacteria":0.0,"D_0__Bacteria;D_1__Patescibacteria;D_2__Gracilibacteria;D_3__Gracilibacteria bacterium canine oral taxon 291":0.0,"D_0__Bacteria;D_1__Patescibacteria;D_2__Gracilibacteria;D_3__Gracilibacteria bacterium canine oral taxon 394":0.0,"D_0__Bacteria;D_1__Patescibacteria;D_2__Gracilibacteria;D_3__Gracilibacteria bacterium oral taxon 873":0.0,"D_0__Bacteria;D_1__Patescibacteria;D_2__Gracilibacteria;D_3__JGI 0000069-P22":0.0,"D_0__Bacteria;D_1__Patescibacteria;D_2__Parcubacteria;D_3__Candidatus Kaiserbacteria":0.0,"D_0__Bacteria;D_1__Patescibacteria;D_2__Parcubacteria;D_3__Candidatus Zambryskibacteria":0.0,"D_0__Bacteria;D_1__Patescibacteria;D_2__Parcubacteria;D_3__uncultured bacterium":0.0,"D_0__Bacteria;D_1__Patescibacteria;D_2__Saccharimonadia;D_3__Saccharimonadales":14.0,"D_0__Bacteria;D_1__Planctomycetes;D_2__Phycisphaerae;D_3__Phycisphaerales":34.0,"D_0__Bacteria;D_1__Planctomycetes;D_2__Phycisphaerae;D_3__Tepidisphaerales":14.0,"D_0__Bacteria;D_1__Planctomycetes;D_2__Planctomycetacia;D_3__Gemmatales":0.0,"D_0__Bacteria;D_1__Planctomycetes;D_2__Planctomycetacia;D_3__Isosphaerales":0.0,"D_0__Bacteria;D_1__Planctomycetes;D_2__Planctomycetacia;D_3__Pirellulales":0.0,"D_0__Bacteria;D_1__Planctomycetes;D_2__Planctomycetacia;D_3__Planctomycetales":0.0,"D_0__Bacteria;D_1__Planctomycetes;D_2__Planctomycetacia;D_3__uncultured":0.0,"D_0__Bacteria;D_1__Proteobacteria;D_2__Alphaproteobacteria;D_3__Acetobacterales":0.0,"D_0__Bacteria;D_1__Proteobacteria;D_2__Alphaproteobacteria;D_3__Alphaproteobacteria Incertae Sedis":0.0,"D_0__Bacteria;D_1__Proteobacteria;D_2__Alphaproteobacteria;D_3__Azospirillales":0.0,"D_0__Bacteria;D_1__Proteobacteria;D_2__Alphaproteobacteria;D_3__Caulobacterales":32.0,"D_0__Bacteria;D_1__Proteobacteria;D_2__Alphaproteobacteria;D_3__Dongiales":0.0,"D_0__Bacteria;D_1__Proteobacteria;D_2__Alphaproteobacteria;D_3__Elsterales":0.0,"D_0__Bacteria;D_1__Proteobacteria;D_2__Alphaproteobacteria;D_3__Micavibrionales":9.0,"D_0__Bacteria;D_1__Proteobacteria;D_2__Alphaproteobacteria;D_3__Paracaedibacterales":0.0,"D_0__Bacteria;D_1__Proteobacteria;D_2__Alphaproteobacteria;D_3__Parvibaculales":0.0,"D_0__Bacteria;D_1__Proteobacteria;D_2__Alphaproteobacteria;D_3__Reyranellales":0.0,"D_0__Bacteria;D_1__Proteobacteria;D_2__Alphaproteobacteria;D_3__Rhizobiales":7.0,"D_0__Bacteria;D_1__Proteobacteria;D_2__Alphaproteobacteria;D_3__Rhodobacterales":35.0,"D_0__Bacteria;D_1__Proteobacteria;D_2__Alphaproteobacteria;D_3__Rhodospirillales":0.0,"D_0__Bacteria;D_1__Proteobacteria;D_2__Alphaproteobacteria;D_3__Rhodovibrionales":0.0,"D_0__Bacteria;D_1__Proteobacteria;D_2__Alphaproteobacteria;D_3__Rickettsiales":44.0,"D_0__Bacteria;D_1__Proteobacteria;D_2__Alphaproteobacteria;D_3__SAR11 clade":0.0,"D_0__Bacteria;D_1__Proteobacteria;D_2__Alphaproteobacteria;D_3__Sneathiellales":0.0,"D_0__Bacteria;D_1__Proteobacteria;D_2__Alphaproteobacteria;D_3__Sphingomonadales":0.0,"D_0__Bacteria;D_1__Proteobacteria;D_2__Alphaproteobacteria;D_3__Tistrellales":0.0,"D_0__Bacteria;D_1__Proteobacteria;D_2__Alphaproteobacteria;D_3__uncultured":0.0,"D_0__Bacteria;D_1__Proteobacteria;D_2__Alphaproteobacteria;__":5.0,"D_0__Bacteria;D_1__Proteobacteria;D_2__Deltaproteobacteria;D_3__Bdellovibrionales":0.0,"D_0__Bacteria;D_1__Proteobacteria;D_2__Deltaproteobacteria;D_3__Bradymonadales":0.0,"D_0__Bacteria;D_1__Proteobacteria;D_2__Deltaproteobacteria;D_3__Desulfarculales":0.0,"D_0__Bacteria;D_1__Proteobacteria;D_2__Deltaproteobacteria;D_3__Desulfobacterales":0.0,"D_0__Bacteria;D_1__Proteobacteria;D_2__Deltaproteobacteria;D_3__Desulfovibrionales":0.0,"D_0__Bacteria;D_1__Proteobacteria;D_2__Deltaproteobacteria;D_3__Myxococcales":0.0,"D_0__Bacteria;D_1__Proteobacteria;D_2__Deltaproteobacteria;D_3__Oligoflexales":0.0,"D_0__Bacteria;D_1__Proteobacteria;D_2__Deltaproteobacteria;D_3__SAR324 clade(Marine group B)":0.0,"D_0__Bacteria;D_1__Proteobacteria;D_2__Deltaproteobacteria;D_3__Syntrophobacterales":0.0,"D_0__Bacteria;D_1__Proteobacteria;D_2__Gammaproteobacteria;D_3__Aeromonadales":0.0,"D_0__Bacteria;D_1__Proteobacteria;D_2__Gammaproteobacteria;D_3__Alteromonadales":0.0,"D_0__Bacteria;D_1__Proteobacteria;D_2__Gammaproteobacteria;D_3__Betaproteobacteriales":2310.0,"D_0__Bacteria;D_1__Proteobacteria;D_2__Gammaproteobacteria;D_3__CCD24":0.0,"D_0__Bacteria;D_1__Proteobacteria;D_2__Gammaproteobacteria;D_3__Cardiobacteriales":0.0,"D_0__Bacteria;D_1__Proteobacteria;D_2__Gammaproteobacteria;D_3__Cellvibrionales":0.0,"D_0__Bacteria;D_1__Proteobacteria;D_2__Gammaproteobacteria;D_3__Competibacterales":0.0,"D_0__Bacteria;D_1__Proteobacteria;D_2__Gammaproteobacteria;D_3__Diplorickettsiales":0.0,"D_0__Bacteria;D_1__Proteobacteria;D_2__Gammaproteobacteria;D_3__Enterobacteriales":0.0,"D_0__Bacteria;D_1__Proteobacteria;D_2__Gammaproteobacteria;D_3__Gammaproteobacteria Incertae Sedis":0.0,"D_0__Bacteria;D_1__Proteobacteria;D_2__Gammaproteobacteria;D_3__Legionellales":0.0,"D_0__Bacteria;D_1__Proteobacteria;D_2__Gammaproteobacteria;D_3__Nitrosococcales":0.0,"D_0__Bacteria;D_1__Proteobacteria;D_2__Gammaproteobacteria;D_3__Oceanospirillales":0.0,"D_0__Bacteria;D_1__Proteobacteria;D_2__Gammaproteobacteria;D_3__PLTA13":0.0,"D_0__Bacteria;D_1__Proteobacteria;D_2__Gammaproteobacteria;D_3__Pasteurellales":412.0,"D_0__Bacteria;D_1__Proteobacteria;D_2__Gammaproteobacteria;D_3__Pseudomonadales":156.0,"D_0__Bacteria;D_1__Proteobacteria;D_2__Gammaproteobacteria;D_3__R7C24":0.0,"D_0__Bacteria;D_1__Proteobacteria;D_2__Gammaproteobacteria;D_3__Salinisphaerales":0.0,"D_0__Bacteria;D_1__Proteobacteria;D_2__Gammaproteobacteria;D_3__Steroidobacterales":0.0,"D_0__Bacteria;D_1__Proteobacteria;D_2__Gammaproteobacteria;D_3__Vibrionales":0.0,"D_0__Bacteria;D_1__Proteobacteria;D_2__Gammaproteobacteria;D_3__Xanthomonadales":27.0,"D_0__Bacteria;D_1__Proteobacteria;D_2__Gammaproteobacteria;__":0.0,"D_0__Bacteria;D_1__Proteobacteria;__;__":10.0,"D_0__Bacteria;D_1__Rokubacteria;D_2__NC10;D_3__Rokubacteriales":0.0,"D_0__Bacteria;D_1__Spirochaetes;D_2__MVP-15;D_3__Firmicutes bacterium canine oral taxon 309":0.0,"D_0__Bacteria;D_1__Spirochaetes;D_2__Spirochaetia;D_3__Spirochaetales":0.0,"D_0__Bacteria;D_1__Synergistetes;D_2__Synergistia;D_3__Synergistales":0.0,"D_0__Bacteria;D_1__Tenericutes;D_2__Mollicutes;D_3__Acholeplasmatales":0.0,"D_0__Bacteria;D_1__Tenericutes;D_2__Mollicutes;D_3__Anaeroplasmatales":0.0,"D_0__Bacteria;D_1__Tenericutes;D_2__Mollicutes;D_3__Izimaplasmatales":0.0,"D_0__Bacteria;D_1__Tenericutes;D_2__Mollicutes;D_3__Mollicutes RF39":0.0,"D_0__Bacteria;D_1__Tenericutes;D_2__Mollicutes;D_3__Mycoplasmatales":0.0,"D_0__Bacteria;D_1__Verrucomicrobia;D_2__Verrucomicrobiae;D_3__Chthoniobacterales":0.0,"D_0__Bacteria;D_1__Verrucomicrobia;D_2__Verrucomicrobiae;D_3__Opitutales":0.0,"D_0__Bacteria;D_1__Verrucomicrobia;D_2__Verrucomicrobiae;D_3__Pedosphaerales":0.0,"D_0__Bacteria;D_1__Verrucomicrobia;D_2__Verrucomicrobiae;D_3__Verrucomicrobiales":0.0,"D_0__Bacteria;D_1__WPS-2;D_2__hydrothermal vent metagenome;D_3__hydrothermal vent metagenome":0.0,"D_0__Bacteria;D_1__WPS-2;D_2__metagenome;D_3__metagenome":0.0,"D_0__Bacteria;D_1__WPS-2;__;__":0.0,"D_0__Bacteria;__;__;__":542.0,"D_0__Eukaryota;D_1__Archaeplastida;D_2__Chloroplastida;D_3__Charophyta":3.0,"D_0__Eukaryota;D_1__Excavata;D_2__Discoba;D_3__Discicristata":0.0,"D_0__Eukaryota;D_1__Opisthokonta;D_2__Holozoa;D_3__Metazoa (Animalia)":0.0,"D_0__Eukaryota;D_1__Opisthokonta;__;__":0.0,"D_0__Eukaryota;__;__;__":120.0,"Unassigned;__;__;__":2318.0,"BM_16S":19163.0,"Sample_Type":"skin","Sample_Source":"Face","16S_Region":"V1V3","Polymerase":"KAPA","Donor":"D3"},{"index":"D3.Face.V1V3.QT","D_0__Archaea;D_1__Euryarchaeota;D_2__Halobacteria;D_3__Halobacteriales":0.0,"D_0__Archaea;D_1__Euryarchaeota;D_2__Methanobacteria;D_3__Methanobacteriales":0.0,"D_0__Archaea;D_1__Euryarchaeota;D_2__Methanomicrobia;D_3__Methanosarcinales":0.0,"D_0__Archaea;D_1__Euryarchaeota;D_2__Thermococci;D_3__Methanofastidiosales":0.0,"D_0__Archaea;D_1__Euryarchaeota;D_2__Thermoplasmata;D_3__Methanomassiliicoccales":0.0,"D_0__Archaea;D_1__Nanoarchaeaeota;D_2__Woesearchaeia;D_3__Candidatus Staskawiczbacteria bacterium RIFOXYA2_FULL_32_7":0.0,"D_0__Archaea;D_1__Nanoarchaeaeota;D_2__Woesearchaeia;__":0.0,"D_0__Archaea;D_1__Nanoarchaeaeota;__;__":0.0,"D_0__Archaea;D_1__Thaumarchaeota;D_2__Nitrososphaeria;D_3__Nitrososphaerales":0.0,"D_0__Archaea;__;__;__":0.0,"D_0__Bacteria;D_1__Acidobacteria;D_2__Acidobacteriia;D_3__Acidobacteriales":0.0,"D_0__Bacteria;D_1__Acidobacteria;D_2__Acidobacteriia;D_3__Solibacterales":0.0,"D_0__Bacteria;D_1__Acidobacteria;D_2__Acidobacteriia;D_3__Subgroup 2":0.0,"D_0__Bacteria;D_1__Acidobacteria;D_2__Blastocatellia (Subgroup 4);D_3__Blastocatellales":0.0,"D_0__Bacteria;D_1__Acidobacteria;D_2__Blastocatellia (Subgroup 4);D_3__DS-100":0.0,"D_0__Bacteria;D_1__Acidobacteria;D_2__Blastocatellia (Subgroup 4);D_3__Pyrinomonadales":0.0,"D_0__Bacteria;D_1__Acidobacteria;D_2__Holophagae;D_3__Subgroup 7":0.0,"D_0__Bacteria;D_1__Acidobacteria;D_2__Subgroup 17;D_3__metagenome":0.0,"D_0__Bacteria;D_1__Acidobacteria;D_2__Subgroup 17;D_3__uncultured Acidobacteriales bacterium":0.0,"D_0__Bacteria;D_1__Acidobacteria;D_2__Subgroup 17;D_3__uncultured bacterium":0.0,"D_0__Bacteria;D_1__Acidobacteria;D_2__Subgroup 17;__":0.0,"D_0__Bacteria;D_1__Acidobacteria;D_2__Subgroup 22;__":0.0,"D_0__Bacteria;D_1__Acidobacteria;D_2__Subgroup 5;__":0.0,"D_0__Bacteria;D_1__Acidobacteria;D_2__Subgroup 6;D_3__Unknown Order":0.0,"D_0__Bacteria;D_1__Acidobacteria;D_2__Subgroup 6;D_3__uncultured Anaeromyxobacter sp.":0.0,"D_0__Bacteria;D_1__Acidobacteria;D_2__Subgroup 6;D_3__wastewater metagenome":0.0,"D_0__Bacteria;D_1__Acidobacteria;D_2__Subgroup 6;__":0.0,"D_0__Bacteria;D_1__Acidobacteria;D_2__Thermoanaerobaculia;D_3__Thermoanaerobaculales":0.0,"D_0__Bacteria;D_1__Actinobacteria;D_2__Acidimicrobiia;D_3__Actinomarinales":0.0,"D_0__Bacteria;D_1__Actinobacteria;D_2__Acidimicrobiia;D_3__IMCC26256":0.0,"D_0__Bacteria;D_1__Actinobacteria;D_2__Acidimicrobiia;D_3__Microtrichales":0.0,"D_0__Bacteria;D_1__Actinobacteria;D_2__Acidimicrobiia;D_3__uncultured":0.0,"D_0__Bacteria;D_1__Actinobacteria;D_2__Actinobacteria;D_3__Actinomycetales":14.0,"D_0__Bacteria;D_1__Actinobacteria;D_2__Actinobacteria;D_3__Bifidobacteriales":0.0,"D_0__Bacteria;D_1__Actinobacteria;D_2__Actinobacteria;D_3__Corynebacteriales":109.0,"D_0__Bacteria;D_1__Actinobacteria;D_2__Actinobacteria;D_3__Frankiales":0.0,"D_0__Bacteria;D_1__Actinobacteria;D_2__Actinobacteria;D_3__Glycomycetales":0.0,"D_0__Bacteria;D_1__Actinobacteria;D_2__Actinobacteria;D_3__Kineosporiales":0.0,"D_0__Bacteria;D_1__Actinobacteria;D_2__Actinobacteria;D_3__Micrococcales":42.0,"D_0__Bacteria;D_1__Actinobacteria;D_2__Actinobacteria;D_3__Micromonosporales":0.0,"D_0__Bacteria;D_1__Actinobacteria;D_2__Actinobacteria;D_3__Propionibacteriales":14659.0,"D_0__Bacteria;D_1__Actinobacteria;D_2__Actinobacteria;D_3__Pseudonocardiales":0.0,"D_0__Bacteria;D_1__Actinobacteria;D_2__Actinobacteria;D_3__Streptomycetales":0.0,"D_0__Bacteria;D_1__Actinobacteria;D_2__Actinobacteria;D_3__Streptosporangiales":0.0,"D_0__Bacteria;D_1__Actinobacteria;D_2__Actinobacteria;__":0.0,"D_0__Bacteria;D_1__Actinobacteria;D_2__Coriobacteriia;D_3__Coriobacteriales":0.0,"D_0__Bacteria;D_1__Actinobacteria;D_2__MB-A2-108;D_3__metagenome":0.0,"D_0__Bacteria;D_1__Actinobacteria;D_2__MB-A2-108;D_3__uncultured bacterium":0.0,"D_0__Bacteria;D_1__Actinobacteria;D_2__Nitriliruptoria;D_3__Euzebyales":0.0,"D_0__Bacteria;D_1__Actinobacteria;D_2__Rubrobacteria;D_3__Rubrobacterales":0.0,"D_0__Bacteria;D_1__Actinobacteria;D_2__Thermoleophilia;D_3__Gaiellales":0.0,"D_0__Bacteria;D_1__Actinobacteria;D_2__Thermoleophilia;D_3__Solirubrobacterales":0.0,"D_0__Bacteria;D_1__Actinobacteria;D_2__Thermoleophilia;D_3__uncultured":0.0,"D_0__Bacteria;D_1__Actinobacteria;D_2__Thermoleophilia;__":0.0,"D_0__Bacteria;D_1__Armatimonadetes;D_2__Armatimonadia;D_3__Armatimonadales":0.0,"D_0__Bacteria;D_1__Armatimonadetes;D_2__Chthonomonadetes;D_3__Chthonomonadales":0.0,"D_0__Bacteria;D_1__Armatimonadetes;D_2__Fimbriimonadia;D_3__Fimbriimonadales":0.0,"D_0__Bacteria;D_1__Armatimonadetes;D_2__uncultured;D_3__uncultured Firmicutes bacterium":0.0,"D_0__Bacteria;D_1__Armatimonadetes;D_2__uncultured;D_3__uncultured soil bacterium":0.0,"D_0__Bacteria;D_1__BRC1;D_2__uncultured soil bacterium PBS-74;D_3__uncultured soil bacterium PBS-74":0.0,"D_0__Bacteria;D_1__BRC1;__;__":0.0,"D_0__Bacteria;D_1__Bacteroidetes;D_2__Bacteroidia;D_3__Bacteroidales":4.0,"D_0__Bacteria;D_1__Bacteroidetes;D_2__Bacteroidia;D_3__Chitinophagales":0.0,"D_0__Bacteria;D_1__Bacteroidetes;D_2__Bacteroidia;D_3__Cytophagales":0.0,"D_0__Bacteria;D_1__Bacteroidetes;D_2__Bacteroidia;D_3__Flavobacteriales":2.0,"D_0__Bacteria;D_1__Bacteroidetes;D_2__Bacteroidia;D_3__Sphingobacteriales":0.0,"D_0__Bacteria;D_1__Bacteroidetes;D_2__Bacteroidia;__":0.0,"D_0__Bacteria;D_1__Bacteroidetes;D_2__Ignavibacteria;D_3__Ignavibacteriales":0.0,"D_0__Bacteria;D_1__Bacteroidetes;D_2__Ignavibacteria;D_3__Kryptoniales":0.0,"D_0__Bacteria;D_1__Bacteroidetes;D_2__Ignavibacteria;D_3__OPB56":0.0,"D_0__Bacteria;D_1__Bacteroidetes;D_2__Rhodothermia;D_3__Rhodothermales":0.0,"D_0__Bacteria;D_1__Chlamydiae;D_2__Chlamydiae;D_3__Chlamydiales":0.0,"D_0__Bacteria;D_1__Chloroflexi;D_2__Anaerolineae;D_3__Anaerolineales":0.0,"D_0__Bacteria;D_1__Chloroflexi;D_2__Anaerolineae;D_3__Ardenticatenales":0.0,"D_0__Bacteria;D_1__Chloroflexi;D_2__Anaerolineae;D_3__RBG-13-54-9":0.0,"D_0__Bacteria;D_1__Chloroflexi;D_2__Anaerolineae;D_3__SBR1031":0.0,"D_0__Bacteria;D_1__Chloroflexi;D_2__Chloroflexia;D_3__Chloroflexales":0.0,"D_0__Bacteria;D_1__Chloroflexi;D_2__Chloroflexia;D_3__Kallotenuales":0.0,"D_0__Bacteria;D_1__Chloroflexi;D_2__Chloroflexia;D_3__Thermomicrobiales":0.0,"D_0__Bacteria;D_1__Chloroflexi;D_2__Dehalococcoidia;D_3__S085":0.0,"D_0__Bacteria;D_1__Chloroflexi;D_2__Dehalococcoidia;D_3__SAR202 clade":0.0,"D_0__Bacteria;D_1__Chloroflexi;D_2__Gitt-GS-136;D_3__uncultured Anaerolineae bacterium":0.0,"D_0__Bacteria;D_1__Chloroflexi;D_2__Gitt-GS-136;D_3__uncultured Chloroflexus sp.":0.0,"D_0__Bacteria;D_1__Chloroflexi;D_2__Gitt-GS-136;D_3__uncultured bacterium":0.0,"D_0__Bacteria;D_1__Chloroflexi;D_2__Gitt-GS-136;__":0.0,"D_0__Bacteria;D_1__Chloroflexi;D_2__JG30-KF-CM66;D_3__uncultured Chloroflexi bacterium":0.0,"D_0__Bacteria;D_1__Chloroflexi;D_2__JG30-KF-CM66;D_3__uncultured bacterium":0.0,"D_0__Bacteria;D_1__Chloroflexi;D_2__KD4-96;D_3__uncultured Anaerolineaceae bacterium":0.0,"D_0__Bacteria;D_1__Chloroflexi;D_2__KD4-96;D_3__uncultured Chloroflexi bacterium":0.0,"D_0__Bacteria;D_1__Chloroflexi;D_2__KD4-96;D_3__uncultured bacterium":0.0,"D_0__Bacteria;D_1__Chloroflexi;D_2__KD4-96;__":0.0,"D_0__Bacteria;D_1__Chloroflexi;D_2__Ktedonobacteria;D_3__C0119":0.0,"D_0__Bacteria;D_1__Chloroflexi;D_2__TK10;__":0.0,"D_0__Bacteria;D_1__Cyanobacteria;D_2__Melainabacteria;D_3__Gastranaerophilales":0.0,"D_0__Bacteria;D_1__Cyanobacteria;D_2__Melainabacteria;D_3__Obscuribacterales":0.0,"D_0__Bacteria;D_1__Cyanobacteria;D_2__Melainabacteria;D_3__Vampirovibrionales":0.0,"D_0__Bacteria;D_1__Cyanobacteria;D_2__Oxyphotobacteria;D_3__Chloroplast":54.0,"D_0__Bacteria;D_1__Cyanobacteria;D_2__Oxyphotobacteria;D_3__Leptolyngbyales":0.0,"D_0__Bacteria;D_1__Cyanobacteria;D_2__Oxyphotobacteria;D_3__Nostocales":0.0,"D_0__Bacteria;D_1__Cyanobacteria;D_2__Oxyphotobacteria;D_3__Oxyphotobacteria Incertae Sedis":0.0,"D_0__Bacteria;D_1__Cyanobacteria;D_2__Oxyphotobacteria;D_3__Pseudanabaenales":0.0,"D_0__Bacteria;D_1__Cyanobacteria;D_2__Oxyphotobacteria;D_3__Synechococcales":0.0,"D_0__Bacteria;D_1__Cyanobacteria;D_2__Sericytochromatia;D_3__uncultured Bacillales bacterium":0.0,"D_0__Bacteria;D_1__Cyanobacteria;D_2__Sericytochromatia;D_3__uncultured bacterium":0.0,"D_0__Bacteria;D_1__Cyanobacteria;D_2__Sericytochromatia;D_3__unidentified":0.0,"D_0__Bacteria;D_1__Cyanobacteria;D_2__Sericytochromatia;__":0.0,"D_0__Bacteria;D_1__Deinococcus-Thermus;D_2__Deinococci;D_3__Deinococcales":0.0,"D_0__Bacteria;D_1__Deinococcus-Thermus;D_2__Deinococci;D_3__Thermales":0.0,"D_0__Bacteria;D_1__Dependentiae;D_2__Babeliae;D_3__Babeliales":0.0,"D_0__Bacteria;D_1__Epsilonbacteraeota;D_2__Campylobacteria;D_3__Campylobacterales":0.0,"D_0__Bacteria;D_1__FBP;D_2__metagenome;D_3__metagenome":0.0,"D_0__Bacteria;D_1__FBP;D_2__uncultured bacterium;D_3__uncultured bacterium":0.0,"D_0__Bacteria;D_1__FBP;D_2__uncultured endolithic bacterium;D_3__uncultured endolithic bacterium":0.0,"D_0__Bacteria;D_1__FBP;D_2__uncultured organism;D_3__uncultured organism":0.0,"D_0__Bacteria;D_1__Firmicutes;D_2__Bacilli;D_3__Bacillales":311.0,"D_0__Bacteria;D_1__Firmicutes;D_2__Bacilli;D_3__Lactobacillales":640.0,"D_0__Bacteria;D_1__Firmicutes;D_2__Clostridia;D_3__Clostridiales":0.0,"D_0__Bacteria;D_1__Firmicutes;D_2__Clostridia;D_3__DTU014":0.0,"D_0__Bacteria;D_1__Firmicutes;D_2__Clostridia;D_3__Thermoanaerobacterales":0.0,"D_0__Bacteria;D_1__Firmicutes;D_2__Erysipelotrichia;D_3__Erysipelotrichales":0.0,"D_0__Bacteria;D_1__Firmicutes;D_2__Negativicutes;D_3__Selenomonadales":0.0,"D_0__Bacteria;D_1__Firmicutes;__;__":0.0,"D_0__Bacteria;D_1__Fusobacteria;D_2__Fusobacteriia;D_3__Fusobacteriales":6.0,"D_0__Bacteria;D_1__Gemmatimonadetes;D_2__Gemmatimonadetes;D_3__Gemmatimonadales":0.0,"D_0__Bacteria;D_1__Gemmatimonadetes;D_2__Longimicrobia;D_3__Longimicrobiales":0.0,"D_0__Bacteria;D_1__Latescibacteria;__;__":0.0,"D_0__Bacteria;D_1__Lentisphaerae;D_2__Lentisphaeria;D_3__Victivallales":0.0,"D_0__Bacteria;D_1__Nitrospirae;D_2__Nitrospira;D_3__Nitrospirales":0.0,"D_0__Bacteria;D_1__Patescibacteria;D_2__ABY1;D_3__Candidatus Magasanikbacteria":0.0,"D_0__Bacteria;D_1__Patescibacteria;D_2__Gracilibacteria;D_3__Absconditabacteriales (SR1)":0.0,"D_0__Bacteria;D_1__Patescibacteria;D_2__Gracilibacteria;D_3__Candidatus Peribacteria":0.0,"D_0__Bacteria;D_1__Patescibacteria;D_2__Gracilibacteria;D_3__Gracilibacteria bacterium canine oral taxon 291":0.0,"D_0__Bacteria;D_1__Patescibacteria;D_2__Gracilibacteria;D_3__Gracilibacteria bacterium canine oral taxon 394":0.0,"D_0__Bacteria;D_1__Patescibacteria;D_2__Gracilibacteria;D_3__Gracilibacteria bacterium oral taxon 873":0.0,"D_0__Bacteria;D_1__Patescibacteria;D_2__Gracilibacteria;D_3__JGI 0000069-P22":0.0,"D_0__Bacteria;D_1__Patescibacteria;D_2__Parcubacteria;D_3__Candidatus Kaiserbacteria":0.0,"D_0__Bacteria;D_1__Patescibacteria;D_2__Parcubacteria;D_3__Candidatus Zambryskibacteria":0.0,"D_0__Bacteria;D_1__Patescibacteria;D_2__Parcubacteria;D_3__uncultured bacterium":0.0,"D_0__Bacteria;D_1__Patescibacteria;D_2__Saccharimonadia;D_3__Saccharimonadales":0.0,"D_0__Bacteria;D_1__Planctomycetes;D_2__Phycisphaerae;D_3__Phycisphaerales":0.0,"D_0__Bacteria;D_1__Planctomycetes;D_2__Phycisphaerae;D_3__Tepidisphaerales":0.0,"D_0__Bacteria;D_1__Planctomycetes;D_2__Planctomycetacia;D_3__Gemmatales":0.0,"D_0__Bacteria;D_1__Planctomycetes;D_2__Planctomycetacia;D_3__Isosphaerales":0.0,"D_0__Bacteria;D_1__Planctomycetes;D_2__Planctomycetacia;D_3__Pirellulales":0.0,"D_0__Bacteria;D_1__Planctomycetes;D_2__Planctomycetacia;D_3__Planctomycetales":0.0,"D_0__Bacteria;D_1__Planctomycetes;D_2__Planctomycetacia;D_3__uncultured":0.0,"D_0__Bacteria;D_1__Proteobacteria;D_2__Alphaproteobacteria;D_3__Acetobacterales":0.0,"D_0__Bacteria;D_1__Proteobacteria;D_2__Alphaproteobacteria;D_3__Alphaproteobacteria Incertae Sedis":0.0,"D_0__Bacteria;D_1__Proteobacteria;D_2__Alphaproteobacteria;D_3__Azospirillales":0.0,"D_0__Bacteria;D_1__Proteobacteria;D_2__Alphaproteobacteria;D_3__Caulobacterales":9.0,"D_0__Bacteria;D_1__Proteobacteria;D_2__Alphaproteobacteria;D_3__Dongiales":0.0,"D_0__Bacteria;D_1__Proteobacteria;D_2__Alphaproteobacteria;D_3__Elsterales":0.0,"D_0__Bacteria;D_1__Proteobacteria;D_2__Alphaproteobacteria;D_3__Micavibrionales":0.0,"D_0__Bacteria;D_1__Proteobacteria;D_2__Alphaproteobacteria;D_3__Paracaedibacterales":0.0,"D_0__Bacteria;D_1__Proteobacteria;D_2__Alphaproteobacteria;D_3__Parvibaculales":0.0,"D_0__Bacteria;D_1__Proteobacteria;D_2__Alphaproteobacteria;D_3__Reyranellales":0.0,"D_0__Bacteria;D_1__Proteobacteria;D_2__Alphaproteobacteria;D_3__Rhizobiales":5.0,"D_0__Bacteria;D_1__Proteobacteria;D_2__Alphaproteobacteria;D_3__Rhodobacterales":6.0,"D_0__Bacteria;D_1__Proteobacteria;D_2__Alphaproteobacteria;D_3__Rhodospirillales":0.0,"D_0__Bacteria;D_1__Proteobacteria;D_2__Alphaproteobacteria;D_3__Rhodovibrionales":0.0,"D_0__Bacteria;D_1__Proteobacteria;D_2__Alphaproteobacteria;D_3__Rickettsiales":0.0,"D_0__Bacteria;D_1__Proteobacteria;D_2__Alphaproteobacteria;D_3__SAR11 clade":0.0,"D_0__Bacteria;D_1__Proteobacteria;D_2__Alphaproteobacteria;D_3__Sneathiellales":0.0,"D_0__Bacteria;D_1__Proteobacteria;D_2__Alphaproteobacteria;D_3__Sphingomonadales":0.0,"D_0__Bacteria;D_1__Proteobacteria;D_2__Alphaproteobacteria;D_3__Tistrellales":0.0,"D_0__Bacteria;D_1__Proteobacteria;D_2__Alphaproteobacteria;D_3__uncultured":0.0,"D_0__Bacteria;D_1__Proteobacteria;D_2__Alphaproteobacteria;__":0.0,"D_0__Bacteria;D_1__Proteobacteria;D_2__Deltaproteobacteria;D_3__Bdellovibrionales":0.0,"D_0__Bacteria;D_1__Proteobacteria;D_2__Deltaproteobacteria;D_3__Bradymonadales":0.0,"D_0__Bacteria;D_1__Proteobacteria;D_2__Deltaproteobacteria;D_3__Desulfarculales":0.0,"D_0__Bacteria;D_1__Proteobacteria;D_2__Deltaproteobacteria;D_3__Desulfobacterales":0.0,"D_0__Bacteria;D_1__Proteobacteria;D_2__Deltaproteobacteria;D_3__Desulfovibrionales":0.0,"D_0__Bacteria;D_1__Proteobacteria;D_2__Deltaproteobacteria;D_3__Myxococcales":0.0,"D_0__Bacteria;D_1__Proteobacteria;D_2__Deltaproteobacteria;D_3__Oligoflexales":0.0,"D_0__Bacteria;D_1__Proteobacteria;D_2__Deltaproteobacteria;D_3__SAR324 clade(Marine group B)":0.0,"D_0__Bacteria;D_1__Proteobacteria;D_2__Deltaproteobacteria;D_3__Syntrophobacterales":0.0,"D_0__Bacteria;D_1__Proteobacteria;D_2__Gammaproteobacteria;D_3__Aeromonadales":0.0,"D_0__Bacteria;D_1__Proteobacteria;D_2__Gammaproteobacteria;D_3__Alteromonadales":0.0,"D_0__Bacteria;D_1__Proteobacteria;D_2__Gammaproteobacteria;D_3__Betaproteobacteriales":2803.0,"D_0__Bacteria;D_1__Proteobacteria;D_2__Gammaproteobacteria;D_3__CCD24":0.0,"D_0__Bacteria;D_1__Proteobacteria;D_2__Gammaproteobacteria;D_3__Cardiobacteriales":0.0,"D_0__Bacteria;D_1__Proteobacteria;D_2__Gammaproteobacteria;D_3__Cellvibrionales":0.0,"D_0__Bacteria;D_1__Proteobacteria;D_2__Gammaproteobacteria;D_3__Competibacterales":0.0,"D_0__Bacteria;D_1__Proteobacteria;D_2__Gammaproteobacteria;D_3__Diplorickettsiales":0.0,"D_0__Bacteria;D_1__Proteobacteria;D_2__Gammaproteobacteria;D_3__Enterobacteriales":0.0,"D_0__Bacteria;D_1__Proteobacteria;D_2__Gammaproteobacteria;D_3__Gammaproteobacteria Incertae Sedis":0.0,"D_0__Bacteria;D_1__Proteobacteria;D_2__Gammaproteobacteria;D_3__Legionellales":0.0,"D_0__Bacteria;D_1__Proteobacteria;D_2__Gammaproteobacteria;D_3__Nitrosococcales":0.0,"D_0__Bacteria;D_1__Proteobacteria;D_2__Gammaproteobacteria;D_3__Oceanospirillales":0.0,"D_0__Bacteria;D_1__Proteobacteria;D_2__Gammaproteobacteria;D_3__PLTA13":0.0,"D_0__Bacteria;D_1__Proteobacteria;D_2__Gammaproteobacteria;D_3__Pasteurellales":72.0,"D_0__Bacteria;D_1__Proteobacteria;D_2__Gammaproteobacteria;D_3__Pseudomonadales":54.0,"D_0__Bacteria;D_1__Proteobacteria;D_2__Gammaproteobacteria;D_3__R7C24":0.0,"D_0__Bacteria;D_1__Proteobacteria;D_2__Gammaproteobacteria;D_3__Salinisphaerales":0.0,"D_0__Bacteria;D_1__Proteobacteria;D_2__Gammaproteobacteria;D_3__Steroidobacterales":0.0,"D_0__Bacteria;D_1__Proteobacteria;D_2__Gammaproteobacteria;D_3__Vibrionales":0.0,"D_0__Bacteria;D_1__Proteobacteria;D_2__Gammaproteobacteria;D_3__Xanthomonadales":6.0,"D_0__Bacteria;D_1__Proteobacteria;D_2__Gammaproteobacteria;__":0.0,"D_0__Bacteria;D_1__Proteobacteria;__;__":0.0,"D_0__Bacteria;D_1__Rokubacteria;D_2__NC10;D_3__Rokubacteriales":0.0,"D_0__Bacteria;D_1__Spirochaetes;D_2__MVP-15;D_3__Firmicutes bacterium canine oral taxon 309":0.0,"D_0__Bacteria;D_1__Spirochaetes;D_2__Spirochaetia;D_3__Spirochaetales":0.0,"D_0__Bacteria;D_1__Synergistetes;D_2__Synergistia;D_3__Synergistales":0.0,"D_0__Bacteria;D_1__Tenericutes;D_2__Mollicutes;D_3__Acholeplasmatales":0.0,"D_0__Bacteria;D_1__Tenericutes;D_2__Mollicutes;D_3__Anaeroplasmatales":0.0,"D_0__Bacteria;D_1__Tenericutes;D_2__Mollicutes;D_3__Izimaplasmatales":0.0,"D_0__Bacteria;D_1__Tenericutes;D_2__Mollicutes;D_3__Mollicutes RF39":0.0,"D_0__Bacteria;D_1__Tenericutes;D_2__Mollicutes;D_3__Mycoplasmatales":0.0,"D_0__Bacteria;D_1__Verrucomicrobia;D_2__Verrucomicrobiae;D_3__Chthoniobacterales":0.0,"D_0__Bacteria;D_1__Verrucomicrobia;D_2__Verrucomicrobiae;D_3__Opitutales":0.0,"D_0__Bacteria;D_1__Verrucomicrobia;D_2__Verrucomicrobiae;D_3__Pedosphaerales":0.0,"D_0__Bacteria;D_1__Verrucomicrobia;D_2__Verrucomicrobiae;D_3__Verrucomicrobiales":0.0,"D_0__Bacteria;D_1__WPS-2;D_2__hydrothermal vent metagenome;D_3__hydrothermal vent metagenome":0.0,"D_0__Bacteria;D_1__WPS-2;D_2__metagenome;D_3__metagenome":0.0,"D_0__Bacteria;D_1__WPS-2;__;__":0.0,"D_0__Bacteria;__;__;__":0.0,"D_0__Eukaryota;D_1__Archaeplastida;D_2__Chloroplastida;D_3__Charophyta":0.0,"D_0__Eukaryota;D_1__Excavata;D_2__Discoba;D_3__Discicristata":0.0,"D_0__Eukaryota;D_1__Opisthokonta;D_2__Holozoa;D_3__Metazoa (Animalia)":0.0,"D_0__Eukaryota;D_1__Opisthokonta;__;__":0.0,"D_0__Eukaryota;__;__;__":0.0,"Unassigned;__;__;__":9.0,"BM_16S":19163.0,"Sample_Type":"skin","Sample_Source":"Face","16S_Region":"V1V3","Polymerase":"Qiagen_Taq","Donor":"D3"},{"index":"D3.Forearm.V1V3","D_0__Archaea;D_1__Euryarchaeota;D_2__Halobacteria;D_3__Halobacteriales":0.0,"D_0__Archaea;D_1__Euryarchaeota;D_2__Methanobacteria;D_3__Methanobacteriales":0.0,"D_0__Archaea;D_1__Euryarchaeota;D_2__Methanomicrobia;D_3__Methanosarcinales":0.0,"D_0__Archaea;D_1__Euryarchaeota;D_2__Thermococci;D_3__Methanofastidiosales":0.0,"D_0__Archaea;D_1__Euryarchaeota;D_2__Thermoplasmata;D_3__Methanomassiliicoccales":0.0,"D_0__Archaea;D_1__Nanoarchaeaeota;D_2__Woesearchaeia;D_3__Candidatus Staskawiczbacteria bacterium RIFOXYA2_FULL_32_7":0.0,"D_0__Archaea;D_1__Nanoarchaeaeota;D_2__Woesearchaeia;__":0.0,"D_0__Archaea;D_1__Nanoarchaeaeota;__;__":0.0,"D_0__Archaea;D_1__Thaumarchaeota;D_2__Nitrososphaeria;D_3__Nitrososphaerales":0.0,"D_0__Archaea;__;__;__":9.0,"D_0__Bacteria;D_1__Acidobacteria;D_2__Acidobacteriia;D_3__Acidobacteriales":0.0,"D_0__Bacteria;D_1__Acidobacteria;D_2__Acidobacteriia;D_3__Solibacterales":0.0,"D_0__Bacteria;D_1__Acidobacteria;D_2__Acidobacteriia;D_3__Subgroup 2":0.0,"D_0__Bacteria;D_1__Acidobacteria;D_2__Blastocatellia (Subgroup 4);D_3__Blastocatellales":0.0,"D_0__Bacteria;D_1__Acidobacteria;D_2__Blastocatellia (Subgroup 4);D_3__DS-100":0.0,"D_0__Bacteria;D_1__Acidobacteria;D_2__Blastocatellia (Subgroup 4);D_3__Pyrinomonadales":0.0,"D_0__Bacteria;D_1__Acidobacteria;D_2__Holophagae;D_3__Subgroup 7":0.0,"D_0__Bacteria;D_1__Acidobacteria;D_2__Subgroup 17;D_3__metagenome":0.0,"D_0__Bacteria;D_1__Acidobacteria;D_2__Subgroup 17;D_3__uncultured Acidobacteriales bacterium":0.0,"D_0__Bacteria;D_1__Acidobacteria;D_2__Subgroup 17;D_3__uncultured bacterium":0.0,"D_0__Bacteria;D_1__Acidobacteria;D_2__Subgroup 17;__":0.0,"D_0__Bacteria;D_1__Acidobacteria;D_2__Subgroup 22;__":0.0,"D_0__Bacteria;D_1__Acidobacteria;D_2__Subgroup 5;__":0.0,"D_0__Bacteria;D_1__Acidobacteria;D_2__Subgroup 6;D_3__Unknown Order":0.0,"D_0__Bacteria;D_1__Acidobacteria;D_2__Subgroup 6;D_3__uncultured Anaeromyxobacter sp.":0.0,"D_0__Bacteria;D_1__Acidobacteria;D_2__Subgroup 6;D_3__wastewater metagenome":0.0,"D_0__Bacteria;D_1__Acidobacteria;D_2__Subgroup 6;__":0.0,"D_0__Bacteria;D_1__Acidobacteria;D_2__Thermoanaerobaculia;D_3__Thermoanaerobaculales":0.0,"D_0__Bacteria;D_1__Actinobacteria;D_2__Acidimicrobiia;D_3__Actinomarinales":0.0,"D_0__Bacteria;D_1__Actinobacteria;D_2__Acidimicrobiia;D_3__IMCC26256":0.0,"D_0__Bacteria;D_1__Actinobacteria;D_2__Acidimicrobiia;D_3__Microtrichales":0.0,"D_0__Bacteria;D_1__Actinobacteria;D_2__Acidimicrobiia;D_3__uncultured":0.0,"D_0__Bacteria;D_1__Actinobacteria;D_2__Actinobacteria;D_3__Actinomycetales":93.0,"D_0__Bacteria;D_1__Actinobacteria;D_2__Actinobacteria;D_3__Bifidobacteriales":0.0,"D_0__Bacteria;D_1__Actinobacteria;D_2__Actinobacteria;D_3__Corynebacteriales":1099.0,"D_0__Bacteria;D_1__Actinobacteria;D_2__Actinobacteria;D_3__Frankiales":0.0,"D_0__Bacteria;D_1__Actinobacteria;D_2__Actinobacteria;D_3__Glycomycetales":0.0,"D_0__Bacteria;D_1__Actinobacteria;D_2__Actinobacteria;D_3__Kineosporiales":0.0,"D_0__Bacteria;D_1__Actinobacteria;D_2__Actinobacteria;D_3__Micrococcales":1058.0,"D_0__Bacteria;D_1__Actinobacteria;D_2__Actinobacteria;D_3__Micromonosporales":0.0,"D_0__Bacteria;D_1__Actinobacteria;D_2__Actinobacteria;D_3__Propionibacteriales":10334.0,"D_0__Bacteria;D_1__Actinobacteria;D_2__Actinobacteria;D_3__Pseudonocardiales":0.0,"D_0__Bacteria;D_1__Actinobacteria;D_2__Actinobacteria;D_3__Streptomycetales":0.0,"D_0__Bacteria;D_1__Actinobacteria;D_2__Actinobacteria;D_3__Streptosporangiales":0.0,"D_0__Bacteria;D_1__Actinobacteria;D_2__Actinobacteria;__":0.0,"D_0__Bacteria;D_1__Actinobacteria;D_2__Coriobacteriia;D_3__Coriobacteriales":31.0,"D_0__Bacteria;D_1__Actinobacteria;D_2__MB-A2-108;D_3__metagenome":0.0,"D_0__Bacteria;D_1__Actinobacteria;D_2__MB-A2-108;D_3__uncultured bacterium":0.0,"D_0__Bacteria;D_1__Actinobacteria;D_2__Nitriliruptoria;D_3__Euzebyales":0.0,"D_0__Bacteria;D_1__Actinobacteria;D_2__Rubrobacteria;D_3__Rubrobacterales":0.0,"D_0__Bacteria;D_1__Actinobacteria;D_2__Thermoleophilia;D_3__Gaiellales":0.0,"D_0__Bacteria;D_1__Actinobacteria;D_2__Thermoleophilia;D_3__Solirubrobacterales":0.0,"D_0__Bacteria;D_1__Actinobacteria;D_2__Thermoleophilia;D_3__uncultured":0.0,"D_0__Bacteria;D_1__Actinobacteria;D_2__Thermoleophilia;__":0.0,"D_0__Bacteria;D_1__Armatimonadetes;D_2__Armatimonadia;D_3__Armatimonadales":0.0,"D_0__Bacteria;D_1__Armatimonadetes;D_2__Chthonomonadetes;D_3__Chthonomonadales":0.0,"D_0__Bacteria;D_1__Armatimonadetes;D_2__Fimbriimonadia;D_3__Fimbriimonadales":0.0,"D_0__Bacteria;D_1__Armatimonadetes;D_2__uncultured;D_3__uncultured Firmicutes bacterium":0.0,"D_0__Bacteria;D_1__Armatimonadetes;D_2__uncultured;D_3__uncultured soil bacterium":0.0,"D_0__Bacteria;D_1__BRC1;D_2__uncultured soil bacterium PBS-74;D_3__uncultured soil bacterium PBS-74":0.0,"D_0__Bacteria;D_1__BRC1;__;__":0.0,"D_0__Bacteria;D_1__Bacteroidetes;D_2__Bacteroidia;D_3__Bacteroidales":81.0,"D_0__Bacteria;D_1__Bacteroidetes;D_2__Bacteroidia;D_3__Chitinophagales":0.0,"D_0__Bacteria;D_1__Bacteroidetes;D_2__Bacteroidia;D_3__Cytophagales":0.0,"D_0__Bacteria;D_1__Bacteroidetes;D_2__Bacteroidia;D_3__Flavobacteriales":337.0,"D_0__Bacteria;D_1__Bacteroidetes;D_2__Bacteroidia;D_3__Sphingobacteriales":0.0,"D_0__Bacteria;D_1__Bacteroidetes;D_2__Bacteroidia;__":0.0,"D_0__Bacteria;D_1__Bacteroidetes;D_2__Ignavibacteria;D_3__Ignavibacteriales":0.0,"D_0__Bacteria;D_1__Bacteroidetes;D_2__Ignavibacteria;D_3__Kryptoniales":0.0,"D_0__Bacteria;D_1__Bacteroidetes;D_2__Ignavibacteria;D_3__OPB56":0.0,"D_0__Bacteria;D_1__Bacteroidetes;D_2__Rhodothermia;D_3__Rhodothermales":0.0,"D_0__Bacteria;D_1__Chlamydiae;D_2__Chlamydiae;D_3__Chlamydiales":0.0,"D_0__Bacteria;D_1__Chloroflexi;D_2__Anaerolineae;D_3__Anaerolineales":0.0,"D_0__Bacteria;D_1__Chloroflexi;D_2__Anaerolineae;D_3__Ardenticatenales":0.0,"D_0__Bacteria;D_1__Chloroflexi;D_2__Anaerolineae;D_3__RBG-13-54-9":0.0,"D_0__Bacteria;D_1__Chloroflexi;D_2__Anaerolineae;D_3__SBR1031":0.0,"D_0__Bacteria;D_1__Chloroflexi;D_2__Chloroflexia;D_3__Chloroflexales":0.0,"D_0__Bacteria;D_1__Chloroflexi;D_2__Chloroflexia;D_3__Kallotenuales":0.0,"D_0__Bacteria;D_1__Chloroflexi;D_2__Chloroflexia;D_3__Thermomicrobiales":0.0,"D_0__Bacteria;D_1__Chloroflexi;D_2__Dehalococcoidia;D_3__S085":0.0,"D_0__Bacteria;D_1__Chloroflexi;D_2__Dehalococcoidia;D_3__SAR202 clade":0.0,"D_0__Bacteria;D_1__Chloroflexi;D_2__Gitt-GS-136;D_3__uncultured Anaerolineae bacterium":0.0,"D_0__Bacteria;D_1__Chloroflexi;D_2__Gitt-GS-136;D_3__uncultured Chloroflexus sp.":0.0,"D_0__Bacteria;D_1__Chloroflexi;D_2__Gitt-GS-136;D_3__uncultured bacterium":0.0,"D_0__Bacteria;D_1__Chloroflexi;D_2__Gitt-GS-136;__":0.0,"D_0__Bacteria;D_1__Chloroflexi;D_2__JG30-KF-CM66;D_3__uncultured Chloroflexi bacterium":0.0,"D_0__Bacteria;D_1__Chloroflexi;D_2__JG30-KF-CM66;D_3__uncultured bacterium":0.0,"D_0__Bacteria;D_1__Chloroflexi;D_2__KD4-96;D_3__uncultured Anaerolineaceae bacterium":0.0,"D_0__Bacteria;D_1__Chloroflexi;D_2__KD4-96;D_3__uncultured Chloroflexi bacterium":0.0,"D_0__Bacteria;D_1__Chloroflexi;D_2__KD4-96;D_3__uncultured bacterium":0.0,"D_0__Bacteria;D_1__Chloroflexi;D_2__KD4-96;__":0.0,"D_0__Bacteria;D_1__Chloroflexi;D_2__Ktedonobacteria;D_3__C0119":0.0,"D_0__Bacteria;D_1__Chloroflexi;D_2__TK10;__":0.0,"D_0__Bacteria;D_1__Cyanobacteria;D_2__Melainabacteria;D_3__Gastranaerophilales":0.0,"D_0__Bacteria;D_1__Cyanobacteria;D_2__Melainabacteria;D_3__Obscuribacterales":0.0,"D_0__Bacteria;D_1__Cyanobacteria;D_2__Melainabacteria;D_3__Vampirovibrionales":0.0,"D_0__Bacteria;D_1__Cyanobacteria;D_2__Oxyphotobacteria;D_3__Chloroplast":693.0,"D_0__Bacteria;D_1__Cyanobacteria;D_2__Oxyphotobacteria;D_3__Leptolyngbyales":0.0,"D_0__Bacteria;D_1__Cyanobacteria;D_2__Oxyphotobacteria;D_3__Nostocales":0.0,"D_0__Bacteria;D_1__Cyanobacteria;D_2__Oxyphotobacteria;D_3__Oxyphotobacteria Incertae Sedis":0.0,"D_0__Bacteria;D_1__Cyanobacteria;D_2__Oxyphotobacteria;D_3__Pseudanabaenales":0.0,"D_0__Bacteria;D_1__Cyanobacteria;D_2__Oxyphotobacteria;D_3__Synechococcales":0.0,"D_0__Bacteria;D_1__Cyanobacteria;D_2__Sericytochromatia;D_3__uncultured Bacillales bacterium":0.0,"D_0__Bacteria;D_1__Cyanobacteria;D_2__Sericytochromatia;D_3__uncultured bacterium":0.0,"D_0__Bacteria;D_1__Cyanobacteria;D_2__Sericytochromatia;D_3__unidentified":0.0,"D_0__Bacteria;D_1__Cyanobacteria;D_2__Sericytochromatia;__":0.0,"D_0__Bacteria;D_1__Deinococcus-Thermus;D_2__Deinococci;D_3__Deinococcales":0.0,"D_0__Bacteria;D_1__Deinococcus-Thermus;D_2__Deinococci;D_3__Thermales":0.0,"D_0__Bacteria;D_1__Dependentiae;D_2__Babeliae;D_3__Babeliales":0.0,"D_0__Bacteria;D_1__Epsilonbacteraeota;D_2__Campylobacteria;D_3__Campylobacterales":0.0,"D_0__Bacteria;D_1__FBP;D_2__metagenome;D_3__metagenome":0.0,"D_0__Bacteria;D_1__FBP;D_2__uncultured bacterium;D_3__uncultured bacterium":0.0,"D_0__Bacteria;D_1__FBP;D_2__uncultured endolithic bacterium;D_3__uncultured endolithic bacterium":0.0,"D_0__Bacteria;D_1__FBP;D_2__uncultured organism;D_3__uncultured organism":0.0,"D_0__Bacteria;D_1__Firmicutes;D_2__Bacilli;D_3__Bacillales":3138.0,"D_0__Bacteria;D_1__Firmicutes;D_2__Bacilli;D_3__Lactobacillales":2059.0,"D_0__Bacteria;D_1__Firmicutes;D_2__Clostridia;D_3__Clostridiales":373.0,"D_0__Bacteria;D_1__Firmicutes;D_2__Clostridia;D_3__DTU014":0.0,"D_0__Bacteria;D_1__Firmicutes;D_2__Clostridia;D_3__Thermoanaerobacterales":0.0,"D_0__Bacteria;D_1__Firmicutes;D_2__Erysipelotrichia;D_3__Erysipelotrichales":0.0,"D_0__Bacteria;D_1__Firmicutes;D_2__Negativicutes;D_3__Selenomonadales":192.0,"D_0__Bacteria;D_1__Firmicutes;__;__":0.0,"D_0__Bacteria;D_1__Fusobacteria;D_2__Fusobacteriia;D_3__Fusobacteriales":125.0,"D_0__Bacteria;D_1__Gemmatimonadetes;D_2__Gemmatimonadetes;D_3__Gemmatimonadales":0.0,"D_0__Bacteria;D_1__Gemmatimonadetes;D_2__Longimicrobia;D_3__Longimicrobiales":0.0,"D_0__Bacteria;D_1__Latescibacteria;__;__":0.0,"D_0__Bacteria;D_1__Lentisphaerae;D_2__Lentisphaeria;D_3__Victivallales":0.0,"D_0__Bacteria;D_1__Nitrospirae;D_2__Nitrospira;D_3__Nitrospirales":0.0,"D_0__Bacteria;D_1__Patescibacteria;D_2__ABY1;D_3__Candidatus Magasanikbacteria":0.0,"D_0__Bacteria;D_1__Patescibacteria;D_2__Gracilibacteria;D_3__Absconditabacteriales (SR1)":0.0,"D_0__Bacteria;D_1__Patescibacteria;D_2__Gracilibacteria;D_3__Candidatus Peribacteria":0.0,"D_0__Bacteria;D_1__Patescibacteria;D_2__Gracilibacteria;D_3__Gracilibacteria bacterium canine oral taxon 291":0.0,"D_0__Bacteria;D_1__Patescibacteria;D_2__Gracilibacteria;D_3__Gracilibacteria bacterium canine oral taxon 394":0.0,"D_0__Bacteria;D_1__Patescibacteria;D_2__Gracilibacteria;D_3__Gracilibacteria bacterium oral taxon 873":0.0,"D_0__Bacteria;D_1__Patescibacteria;D_2__Gracilibacteria;D_3__JGI 0000069-P22":0.0,"D_0__Bacteria;D_1__Patescibacteria;D_2__Parcubacteria;D_3__Candidatus Kaiserbacteria":0.0,"D_0__Bacteria;D_1__Patescibacteria;D_2__Parcubacteria;D_3__Candidatus Zambryskibacteria":0.0,"D_0__Bacteria;D_1__Patescibacteria;D_2__Parcubacteria;D_3__uncultured bacterium":0.0,"D_0__Bacteria;D_1__Patescibacteria;D_2__Saccharimonadia;D_3__Saccharimonadales":0.0,"D_0__Bacteria;D_1__Planctomycetes;D_2__Phycisphaerae;D_3__Phycisphaerales":0.0,"D_0__Bacteria;D_1__Planctomycetes;D_2__Phycisphaerae;D_3__Tepidisphaerales":0.0,"D_0__Bacteria;D_1__Planctomycetes;D_2__Planctomycetacia;D_3__Gemmatales":0.0,"D_0__Bacteria;D_1__Planctomycetes;D_2__Planctomycetacia;D_3__Isosphaerales":0.0,"D_0__Bacteria;D_1__Planctomycetes;D_2__Planctomycetacia;D_3__Pirellulales":0.0,"D_0__Bacteria;D_1__Planctomycetes;D_2__Planctomycetacia;D_3__Planctomycetales":0.0,"D_0__Bacteria;D_1__Planctomycetes;D_2__Planctomycetacia;D_3__uncultured":0.0,"D_0__Bacteria;D_1__Proteobacteria;D_2__Alphaproteobacteria;D_3__Acetobacterales":0.0,"D_0__Bacteria;D_1__Proteobacteria;D_2__Alphaproteobacteria;D_3__Alphaproteobacteria Incertae Sedis":0.0,"D_0__Bacteria;D_1__Proteobacteria;D_2__Alphaproteobacteria;D_3__Azospirillales":0.0,"D_0__Bacteria;D_1__Proteobacteria;D_2__Alphaproteobacteria;D_3__Caulobacterales":293.0,"D_0__Bacteria;D_1__Proteobacteria;D_2__Alphaproteobacteria;D_3__Dongiales":0.0,"D_0__Bacteria;D_1__Proteobacteria;D_2__Alphaproteobacteria;D_3__Elsterales":0.0,"D_0__Bacteria;D_1__Proteobacteria;D_2__Alphaproteobacteria;D_3__Micavibrionales":0.0,"D_0__Bacteria;D_1__Proteobacteria;D_2__Alphaproteobacteria;D_3__Paracaedibacterales":0.0,"D_0__Bacteria;D_1__Proteobacteria;D_2__Alphaproteobacteria;D_3__Parvibaculales":0.0,"D_0__Bacteria;D_1__Proteobacteria;D_2__Alphaproteobacteria;D_3__Reyranellales":0.0,"D_0__Bacteria;D_1__Proteobacteria;D_2__Alphaproteobacteria;D_3__Rhizobiales":72.0,"D_0__Bacteria;D_1__Proteobacteria;D_2__Alphaproteobacteria;D_3__Rhodobacterales":754.0,"D_0__Bacteria;D_1__Proteobacteria;D_2__Alphaproteobacteria;D_3__Rhodospirillales":0.0,"D_0__Bacteria;D_1__Proteobacteria;D_2__Alphaproteobacteria;D_3__Rhodovibrionales":0.0,"D_0__Bacteria;D_1__Proteobacteria;D_2__Alphaproteobacteria;D_3__Rickettsiales":0.0,"D_0__Bacteria;D_1__Proteobacteria;D_2__Alphaproteobacteria;D_3__SAR11 clade":0.0,"D_0__Bacteria;D_1__Proteobacteria;D_2__Alphaproteobacteria;D_3__Sneathiellales":0.0,"D_0__Bacteria;D_1__Proteobacteria;D_2__Alphaproteobacteria;D_3__Sphingomonadales":136.0,"D_0__Bacteria;D_1__Proteobacteria;D_2__Alphaproteobacteria;D_3__Tistrellales":0.0,"D_0__Bacteria;D_1__Proteobacteria;D_2__Alphaproteobacteria;D_3__uncultured":0.0,"D_0__Bacteria;D_1__Proteobacteria;D_2__Alphaproteobacteria;__":0.0,"D_0__Bacteria;D_1__Proteobacteria;D_2__Deltaproteobacteria;D_3__Bdellovibrionales":0.0,"D_0__Bacteria;D_1__Proteobacteria;D_2__Deltaproteobacteria;D_3__Bradymonadales":0.0,"D_0__Bacteria;D_1__Proteobacteria;D_2__Deltaproteobacteria;D_3__Desulfarculales":0.0,"D_0__Bacteria;D_1__Proteobacteria;D_2__Deltaproteobacteria;D_3__Desulfobacterales":0.0,"D_0__Bacteria;D_1__Proteobacteria;D_2__Deltaproteobacteria;D_3__Desulfovibrionales":0.0,"D_0__Bacteria;D_1__Proteobacteria;D_2__Deltaproteobacteria;D_3__Myxococcales":0.0,"D_0__Bacteria;D_1__Proteobacteria;D_2__Deltaproteobacteria;D_3__Oligoflexales":0.0,"D_0__Bacteria;D_1__Proteobacteria;D_2__Deltaproteobacteria;D_3__SAR324 clade(Marine group B)":0.0,"D_0__Bacteria;D_1__Proteobacteria;D_2__Deltaproteobacteria;D_3__Syntrophobacterales":0.0,"D_0__Bacteria;D_1__Proteobacteria;D_2__Gammaproteobacteria;D_3__Aeromonadales":0.0,"D_0__Bacteria;D_1__Proteobacteria;D_2__Gammaproteobacteria;D_3__Alteromonadales":0.0,"D_0__Bacteria;D_1__Proteobacteria;D_2__Gammaproteobacteria;D_3__Betaproteobacteriales":1965.0,"D_0__Bacteria;D_1__Proteobacteria;D_2__Gammaproteobacteria;D_3__CCD24":0.0,"D_0__Bacteria;D_1__Proteobacteria;D_2__Gammaproteobacteria;D_3__Cardiobacteriales":0.0,"D_0__Bacteria;D_1__Proteobacteria;D_2__Gammaproteobacteria;D_3__Cellvibrionales":0.0,"D_0__Bacteria;D_1__Proteobacteria;D_2__Gammaproteobacteria;D_3__Competibacterales":0.0,"D_0__Bacteria;D_1__Proteobacteria;D_2__Gammaproteobacteria;D_3__Diplorickettsiales":0.0,"D_0__Bacteria;D_1__Proteobacteria;D_2__Gammaproteobacteria;D_3__Enterobacteriales":453.0,"D_0__Bacteria;D_1__Proteobacteria;D_2__Gammaproteobacteria;D_3__Gammaproteobacteria Incertae Sedis":0.0,"D_0__Bacteria;D_1__Proteobacteria;D_2__Gammaproteobacteria;D_3__Legionellales":0.0,"D_0__Bacteria;D_1__Proteobacteria;D_2__Gammaproteobacteria;D_3__Nitrosococcales":0.0,"D_0__Bacteria;D_1__Proteobacteria;D_2__Gammaproteobacteria;D_3__Oceanospirillales":0.0,"D_0__Bacteria;D_1__Proteobacteria;D_2__Gammaproteobacteria;D_3__PLTA13":0.0,"D_0__Bacteria;D_1__Proteobacteria;D_2__Gammaproteobacteria;D_3__Pasteurellales":0.0,"D_0__Bacteria;D_1__Proteobacteria;D_2__Gammaproteobacteria;D_3__Pseudomonadales":1647.0,"D_0__Bacteria;D_1__Proteobacteria;D_2__Gammaproteobacteria;D_3__R7C24":0.0,"D_0__Bacteria;D_1__Proteobacteria;D_2__Gammaproteobacteria;D_3__Salinisphaerales":0.0,"D_0__Bacteria;D_1__Proteobacteria;D_2__Gammaproteobacteria;D_3__Steroidobacterales":0.0,"D_0__Bacteria;D_1__Proteobacteria;D_2__Gammaproteobacteria;D_3__Vibrionales":0.0,"D_0__Bacteria;D_1__Proteobacteria;D_2__Gammaproteobacteria;D_3__Xanthomonadales":113.0,"D_0__Bacteria;D_1__Proteobacteria;D_2__Gammaproteobacteria;__":0.0,"D_0__Bacteria;D_1__Proteobacteria;__;__":0.0,"D_0__Bacteria;D_1__Rokubacteria;D_2__NC10;D_3__Rokubacteriales":0.0,"D_0__Bacteria;D_1__Spirochaetes;D_2__MVP-15;D_3__Firmicutes bacterium canine oral taxon 309":0.0,"D_0__Bacteria;D_1__Spirochaetes;D_2__Spirochaetia;D_3__Spirochaetales":0.0,"D_0__Bacteria;D_1__Synergistetes;D_2__Synergistia;D_3__Synergistales":0.0,"D_0__Bacteria;D_1__Tenericutes;D_2__Mollicutes;D_3__Acholeplasmatales":0.0,"D_0__Bacteria;D_1__Tenericutes;D_2__Mollicutes;D_3__Anaeroplasmatales":0.0,"D_0__Bacteria;D_1__Tenericutes;D_2__Mollicutes;D_3__Izimaplasmatales":0.0,"D_0__Bacteria;D_1__Tenericutes;D_2__Mollicutes;D_3__Mollicutes RF39":0.0,"D_0__Bacteria;D_1__Tenericutes;D_2__Mollicutes;D_3__Mycoplasmatales":0.0,"D_0__Bacteria;D_1__Verrucomicrobia;D_2__Verrucomicrobiae;D_3__Chthoniobacterales":0.0,"D_0__Bacteria;D_1__Verrucomicrobia;D_2__Verrucomicrobiae;D_3__Opitutales":0.0,"D_0__Bacteria;D_1__Verrucomicrobia;D_2__Verrucomicrobiae;D_3__Pedosphaerales":0.0,"D_0__Bacteria;D_1__Verrucomicrobia;D_2__Verrucomicrobiae;D_3__Verrucomicrobiales":0.0,"D_0__Bacteria;D_1__WPS-2;D_2__hydrothermal vent metagenome;D_3__hydrothermal vent metagenome":0.0,"D_0__Bacteria;D_1__WPS-2;D_2__metagenome;D_3__metagenome":0.0,"D_0__Bacteria;D_1__WPS-2;__;__":0.0,"D_0__Bacteria;__;__;__":45.0,"D_0__Eukaryota;D_1__Archaeplastida;D_2__Chloroplastida;D_3__Charophyta":0.0,"D_0__Eukaryota;D_1__Excavata;D_2__Discoba;D_3__Discicristata":0.0,"D_0__Eukaryota;D_1__Opisthokonta;D_2__Holozoa;D_3__Metazoa (Animalia)":0.0,"D_0__Eukaryota;D_1__Opisthokonta;__;__":0.0,"D_0__Eukaryota;__;__;__":0.0,"Unassigned;__;__;__":424.0,"BM_16S":0.0,"Sample_Type":"skin","Sample_Source":"Forearm","16S_Region":"V1V3","Polymerase":"KAPA","Donor":"D3"},{"index":"D3.Forearm.V1V3.QT","D_0__Archaea;D_1__Euryarchaeota;D_2__Halobacteria;D_3__Halobacteriales":0.0,"D_0__Archaea;D_1__Euryarchaeota;D_2__Methanobacteria;D_3__Methanobacteriales":0.0,"D_0__Archaea;D_1__Euryarchaeota;D_2__Methanomicrobia;D_3__Methanosarcinales":0.0,"D_0__Archaea;D_1__Euryarchaeota;D_2__Thermococci;D_3__Methanofastidiosales":0.0,"D_0__Archaea;D_1__Euryarchaeota;D_2__Thermoplasmata;D_3__Methanomassiliicoccales":0.0,"D_0__Archaea;D_1__Nanoarchaeaeota;D_2__Woesearchaeia;D_3__Candidatus Staskawiczbacteria bacterium RIFOXYA2_FULL_32_7":0.0,"D_0__Archaea;D_1__Nanoarchaeaeota;D_2__Woesearchaeia;__":0.0,"D_0__Archaea;D_1__Nanoarchaeaeota;__;__":0.0,"D_0__Archaea;D_1__Thaumarchaeota;D_2__Nitrososphaeria;D_3__Nitrososphaerales":0.0,"D_0__Archaea;__;__;__":0.0,"D_0__Bacteria;D_1__Acidobacteria;D_2__Acidobacteriia;D_3__Acidobacteriales":0.0,"D_0__Bacteria;D_1__Acidobacteria;D_2__Acidobacteriia;D_3__Solibacterales":0.0,"D_0__Bacteria;D_1__Acidobacteria;D_2__Acidobacteriia;D_3__Subgroup 2":0.0,"D_0__Bacteria;D_1__Acidobacteria;D_2__Blastocatellia (Subgroup 4);D_3__Blastocatellales":0.0,"D_0__Bacteria;D_1__Acidobacteria;D_2__Blastocatellia (Subgroup 4);D_3__DS-100":0.0,"D_0__Bacteria;D_1__Acidobacteria;D_2__Blastocatellia (Subgroup 4);D_3__Pyrinomonadales":0.0,"D_0__Bacteria;D_1__Acidobacteria;D_2__Holophagae;D_3__Subgroup 7":0.0,"D_0__Bacteria;D_1__Acidobacteria;D_2__Subgroup 17;D_3__metagenome":0.0,"D_0__Bacteria;D_1__Acidobacteria;D_2__Subgroup 17;D_3__uncultured Acidobacteriales bacterium":0.0,"D_0__Bacteria;D_1__Acidobacteria;D_2__Subgroup 17;D_3__uncultured bacterium":0.0,"D_0__Bacteria;D_1__Acidobacteria;D_2__Subgroup 17;__":0.0,"D_0__Bacteria;D_1__Acidobacteria;D_2__Subgroup 22;__":0.0,"D_0__Bacteria;D_1__Acidobacteria;D_2__Subgroup 5;__":0.0,"D_0__Bacteria;D_1__Acidobacteria;D_2__Subgroup 6;D_3__Unknown Order":0.0,"D_0__Bacteria;D_1__Acidobacteria;D_2__Subgroup 6;D_3__uncultured Anaeromyxobacter sp.":0.0,"D_0__Bacteria;D_1__Acidobacteria;D_2__Subgroup 6;D_3__wastewater metagenome":0.0,"D_0__Bacteria;D_1__Acidobacteria;D_2__Subgroup 6;__":0.0,"D_0__Bacteria;D_1__Acidobacteria;D_2__Thermoanaerobaculia;D_3__Thermoanaerobaculales":0.0,"D_0__Bacteria;D_1__Actinobacteria;D_2__Acidimicrobiia;D_3__Actinomarinales":0.0,"D_0__Bacteria;D_1__Actinobacteria;D_2__Acidimicrobiia;D_3__IMCC26256":0.0,"D_0__Bacteria;D_1__Actinobacteria;D_2__Acidimicrobiia;D_3__Microtrichales":0.0,"D_0__Bacteria;D_1__Actinobacteria;D_2__Acidimicrobiia;D_3__uncultured":0.0,"D_0__Bacteria;D_1__Actinobacteria;D_2__Actinobacteria;D_3__Actinomycetales":31.0,"D_0__Bacteria;D_1__Actinobacteria;D_2__Actinobacteria;D_3__Bifidobacteriales":0.0,"D_0__Bacteria;D_1__Actinobacteria;D_2__Actinobacteria;D_3__Corynebacteriales":558.0,"D_0__Bacteria;D_1__Actinobacteria;D_2__Actinobacteria;D_3__Frankiales":0.0,"D_0__Bacteria;D_1__Actinobacteria;D_2__Actinobacteria;D_3__Glycomycetales":0.0,"D_0__Bacteria;D_1__Actinobacteria;D_2__Actinobacteria;D_3__Kineosporiales":0.0,"D_0__Bacteria;D_1__Actinobacteria;D_2__Actinobacteria;D_3__Micrococcales":455.0,"D_0__Bacteria;D_1__Actinobacteria;D_2__Actinobacteria;D_3__Micromonosporales":0.0,"D_0__Bacteria;D_1__Actinobacteria;D_2__Actinobacteria;D_3__Propionibacteriales":19190.0,"D_0__Bacteria;D_1__Actinobacteria;D_2__Actinobacteria;D_3__Pseudonocardiales":43.0,"D_0__Bacteria;D_1__Actinobacteria;D_2__Actinobacteria;D_3__Streptomycetales":0.0,"D_0__Bacteria;D_1__Actinobacteria;D_2__Actinobacteria;D_3__Streptosporangiales":0.0,"D_0__Bacteria;D_1__Actinobacteria;D_2__Actinobacteria;__":0.0,"D_0__Bacteria;D_1__Actinobacteria;D_2__Coriobacteriia;D_3__Coriobacteriales":0.0,"D_0__Bacteria;D_1__Actinobacteria;D_2__MB-A2-108;D_3__metagenome":0.0,"D_0__Bacteria;D_1__Actinobacteria;D_2__MB-A2-108;D_3__uncultured bacterium":0.0,"D_0__Bacteria;D_1__Actinobacteria;D_2__Nitriliruptoria;D_3__Euzebyales":0.0,"D_0__Bacteria;D_1__Actinobacteria;D_2__Rubrobacteria;D_3__Rubrobacterales":0.0,"D_0__Bacteria;D_1__Actinobacteria;D_2__Thermoleophilia;D_3__Gaiellales":0.0,"D_0__Bacteria;D_1__Actinobacteria;D_2__Thermoleophilia;D_3__Solirubrobacterales":0.0,"D_0__Bacteria;D_1__Actinobacteria;D_2__Thermoleophilia;D_3__uncultured":0.0,"D_0__Bacteria;D_1__Actinobacteria;D_2__Thermoleophilia;__":0.0,"D_0__Bacteria;D_1__Armatimonadetes;D_2__Armatimonadia;D_3__Armatimonadales":0.0,"D_0__Bacteria;D_1__Armatimonadetes;D_2__Chthonomonadetes;D_3__Chthonomonadales":0.0,"D_0__Bacteria;D_1__Armatimonadetes;D_2__Fimbriimonadia;D_3__Fimbriimonadales":0.0,"D_0__Bacteria;D_1__Armatimonadetes;D_2__uncultured;D_3__uncultured Firmicutes bacterium":0.0,"D_0__Bacteria;D_1__Armatimonadetes;D_2__uncultured;D_3__uncultured soil bacterium":0.0,"D_0__Bacteria;D_1__BRC1;D_2__uncultured soil bacterium PBS-74;D_3__uncultured soil bacterium PBS-74":0.0,"D_0__Bacteria;D_1__BRC1;__;__":0.0,"D_0__Bacteria;D_1__Bacteroidetes;D_2__Bacteroidia;D_3__Bacteroidales":52.0,"D_0__Bacteria;D_1__Bacteroidetes;D_2__Bacteroidia;D_3__Chitinophagales":0.0,"D_0__Bacteria;D_1__Bacteroidetes;D_2__Bacteroidia;D_3__Cytophagales":0.0,"D_0__Bacteria;D_1__Bacteroidetes;D_2__Bacteroidia;D_3__Flavobacteriales":6.0,"D_0__Bacteria;D_1__Bacteroidetes;D_2__Bacteroidia;D_3__Sphingobacteriales":0.0,"D_0__Bacteria;D_1__Bacteroidetes;D_2__Bacteroidia;__":0.0,"D_0__Bacteria;D_1__Bacteroidetes;D_2__Ignavibacteria;D_3__Ignavibacteriales":0.0,"D_0__Bacteria;D_1__Bacteroidetes;D_2__Ignavibacteria;D_3__Kryptoniales":0.0,"D_0__Bacteria;D_1__Bacteroidetes;D_2__Ignavibacteria;D_3__OPB56":0.0,"D_0__Bacteria;D_1__Bacteroidetes;D_2__Rhodothermia;D_3__Rhodothermales":0.0,"D_0__Bacteria;D_1__Chlamydiae;D_2__Chlamydiae;D_3__Chlamydiales":0.0,"D_0__Bacteria;D_1__Chloroflexi;D_2__Anaerolineae;D_3__Anaerolineales":0.0,"D_0__Bacteria;D_1__Chloroflexi;D_2__Anaerolineae;D_3__Ardenticatenales":0.0,"D_0__Bacteria;D_1__Chloroflexi;D_2__Anaerolineae;D_3__RBG-13-54-9":0.0,"D_0__Bacteria;D_1__Chloroflexi;D_2__Anaerolineae;D_3__SBR1031":0.0,"D_0__Bacteria;D_1__Chloroflexi;D_2__Chloroflexia;D_3__Chloroflexales":0.0,"D_0__Bacteria;D_1__Chloroflexi;D_2__Chloroflexia;D_3__Kallotenuales":0.0,"D_0__Bacteria;D_1__Chloroflexi;D_2__Chloroflexia;D_3__Thermomicrobiales":0.0,"D_0__Bacteria;D_1__Chloroflexi;D_2__Dehalococcoidia;D_3__S085":0.0,"D_0__Bacteria;D_1__Chloroflexi;D_2__Dehalococcoidia;D_3__SAR202 clade":0.0,"D_0__Bacteria;D_1__Chloroflexi;D_2__Gitt-GS-136;D_3__uncultured Anaerolineae bacterium":0.0,"D_0__Bacteria;D_1__Chloroflexi;D_2__Gitt-GS-136;D_3__uncultured Chloroflexus sp.":0.0,"D_0__Bacteria;D_1__Chloroflexi;D_2__Gitt-GS-136;D_3__uncultured bacterium":0.0,"D_0__Bacteria;D_1__Chloroflexi;D_2__Gitt-GS-136;__":0.0,"D_0__Bacteria;D_1__Chloroflexi;D_2__JG30-KF-CM66;D_3__uncultured Chloroflexi bacterium":0.0,"D_0__Bacteria;D_1__Chloroflexi;D_2__JG30-KF-CM66;D_3__uncultured bacterium":0.0,"D_0__Bacteria;D_1__Chloroflexi;D_2__KD4-96;D_3__uncultured Anaerolineaceae bacterium":0.0,"D_0__Bacteria;D_1__Chloroflexi;D_2__KD4-96;D_3__uncultured Chloroflexi bacterium":0.0,"D_0__Bacteria;D_1__Chloroflexi;D_2__KD4-96;D_3__uncultured bacterium":0.0,"D_0__Bacteria;D_1__Chloroflexi;D_2__KD4-96;__":0.0,"D_0__Bacteria;D_1__Chloroflexi;D_2__Ktedonobacteria;D_3__C0119":0.0,"D_0__Bacteria;D_1__Chloroflexi;D_2__TK10;__":0.0,"D_0__Bacteria;D_1__Cyanobacteria;D_2__Melainabacteria;D_3__Gastranaerophilales":0.0,"D_0__Bacteria;D_1__Cyanobacteria;D_2__Melainabacteria;D_3__Obscuribacterales":0.0,"D_0__Bacteria;D_1__Cyanobacteria;D_2__Melainabacteria;D_3__Vampirovibrionales":0.0,"D_0__Bacteria;D_1__Cyanobacteria;D_2__Oxyphotobacteria;D_3__Chloroplast":74.0,"D_0__Bacteria;D_1__Cyanobacteria;D_2__Oxyphotobacteria;D_3__Leptolyngbyales":0.0,"D_0__Bacteria;D_1__Cyanobacteria;D_2__Oxyphotobacteria;D_3__Nostocales":0.0,"D_0__Bacteria;D_1__Cyanobacteria;D_2__Oxyphotobacteria;D_3__Oxyphotobacteria Incertae Sedis":0.0,"D_0__Bacteria;D_1__Cyanobacteria;D_2__Oxyphotobacteria;D_3__Pseudanabaenales":0.0,"D_0__Bacteria;D_1__Cyanobacteria;D_2__Oxyphotobacteria;D_3__Synechococcales":0.0,"D_0__Bacteria;D_1__Cyanobacteria;D_2__Sericytochromatia;D_3__uncultured Bacillales bacterium":0.0,"D_0__Bacteria;D_1__Cyanobacteria;D_2__Sericytochromatia;D_3__uncultured bacterium":0.0,"D_0__Bacteria;D_1__Cyanobacteria;D_2__Sericytochromatia;D_3__unidentified":0.0,"D_0__Bacteria;D_1__Cyanobacteria;D_2__Sericytochromatia;__":0.0,"D_0__Bacteria;D_1__Deinococcus-Thermus;D_2__Deinococci;D_3__Deinococcales":10.0,"D_0__Bacteria;D_1__Deinococcus-Thermus;D_2__Deinococci;D_3__Thermales":0.0,"D_0__Bacteria;D_1__Dependentiae;D_2__Babeliae;D_3__Babeliales":0.0,"D_0__Bacteria;D_1__Epsilonbacteraeota;D_2__Campylobacteria;D_3__Campylobacterales":0.0,"D_0__Bacteria;D_1__FBP;D_2__metagenome;D_3__metagenome":0.0,"D_0__Bacteria;D_1__FBP;D_2__uncultured bacterium;D_3__uncultured bacterium":0.0,"D_0__Bacteria;D_1__FBP;D_2__uncultured endolithic bacterium;D_3__uncultured endolithic bacterium":0.0,"D_0__Bacteria;D_1__FBP;D_2__uncultured organism;D_3__uncultured organism":0.0,"D_0__Bacteria;D_1__Firmicutes;D_2__Bacilli;D_3__Bacillales":586.0,"D_0__Bacteria;D_1__Firmicutes;D_2__Bacilli;D_3__Lactobacillales":270.0,"D_0__Bacteria;D_1__Firmicutes;D_2__Clostridia;D_3__Clostridiales":115.0,"D_0__Bacteria;D_1__Firmicutes;D_2__Clostridia;D_3__DTU014":0.0,"D_0__Bacteria;D_1__Firmicutes;D_2__Clostridia;D_3__Thermoanaerobacterales":0.0,"D_0__Bacteria;D_1__Firmicutes;D_2__Erysipelotrichia;D_3__Erysipelotrichales":0.0,"D_0__Bacteria;D_1__Firmicutes;D_2__Negativicutes;D_3__Selenomonadales":0.0,"D_0__Bacteria;D_1__Firmicutes;__;__":0.0,"D_0__Bacteria;D_1__Fusobacteria;D_2__Fusobacteriia;D_3__Fusobacteriales":83.0,"D_0__Bacteria;D_1__Gemmatimonadetes;D_2__Gemmatimonadetes;D_3__Gemmatimonadales":0.0,"D_0__Bacteria;D_1__Gemmatimonadetes;D_2__Longimicrobia;D_3__Longimicrobiales":0.0,"D_0__Bacteria;D_1__Latescibacteria;__;__":0.0,"D_0__Bacteria;D_1__Lentisphaerae;D_2__Lentisphaeria;D_3__Victivallales":0.0,"D_0__Bacteria;D_1__Nitrospirae;D_2__Nitrospira;D_3__Nitrospirales":0.0,"D_0__Bacteria;D_1__Patescibacteria;D_2__ABY1;D_3__Candidatus Magasanikbacteria":0.0,"D_0__Bacteria;D_1__Patescibacteria;D_2__Gracilibacteria;D_3__Absconditabacteriales (SR1)":0.0,"D_0__Bacteria;D_1__Patescibacteria;D_2__Gracilibacteria;D_3__Candidatus Peribacteria":0.0,"D_0__Bacteria;D_1__Patescibacteria;D_2__Gracilibacteria;D_3__Gracilibacteria bacterium canine oral taxon 291":0.0,"D_0__Bacteria;D_1__Patescibacteria;D_2__Gracilibacteria;D_3__Gracilibacteria bacterium canine oral taxon 394":0.0,"D_0__Bacteria;D_1__Patescibacteria;D_2__Gracilibacteria;D_3__Gracilibacteria bacterium oral taxon 873":0.0,"D_0__Bacteria;D_1__Patescibacteria;D_2__Gracilibacteria;D_3__JGI 0000069-P22":0.0,"D_0__Bacteria;D_1__Patescibacteria;D_2__Parcubacteria;D_3__Candidatus Kaiserbacteria":0.0,"D_0__Bacteria;D_1__Patescibacteria;D_2__Parcubacteria;D_3__Candidatus Zambryskibacteria":0.0,"D_0__Bacteria;D_1__Patescibacteria;D_2__Parcubacteria;D_3__uncultured bacterium":0.0,"D_0__Bacteria;D_1__Patescibacteria;D_2__Saccharimonadia;D_3__Saccharimonadales":19.0,"D_0__Bacteria;D_1__Planctomycetes;D_2__Phycisphaerae;D_3__Phycisphaerales":0.0,"D_0__Bacteria;D_1__Planctomycetes;D_2__Phycisphaerae;D_3__Tepidisphaerales":0.0,"D_0__Bacteria;D_1__Planctomycetes;D_2__Planctomycetacia;D_3__Gemmatales":0.0,"D_0__Bacteria;D_1__Planctomycetes;D_2__Planctomycetacia;D_3__Isosphaerales":0.0,"D_0__Bacteria;D_1__Planctomycetes;D_2__Planctomycetacia;D_3__Pirellulales":0.0,"D_0__Bacteria;D_1__Planctomycetes;D_2__Planctomycetacia;D_3__Planctomycetales":0.0,"D_0__Bacteria;D_1__Planctomycetes;D_2__Planctomycetacia;D_3__uncultured":0.0,"D_0__Bacteria;D_1__Proteobacteria;D_2__Alphaproteobacteria;D_3__Acetobacterales":0.0,"D_0__Bacteria;D_1__Proteobacteria;D_2__Alphaproteobacteria;D_3__Alphaproteobacteria Incertae Sedis":0.0,"D_0__Bacteria;D_1__Proteobacteria;D_2__Alphaproteobacteria;D_3__Azospirillales":0.0,"D_0__Bacteria;D_1__Proteobacteria;D_2__Alphaproteobacteria;D_3__Caulobacterales":24.0,"D_0__Bacteria;D_1__Proteobacteria;D_2__Alphaproteobacteria;D_3__Dongiales":0.0,"D_0__Bacteria;D_1__Proteobacteria;D_2__Alphaproteobacteria;D_3__Elsterales":0.0,"D_0__Bacteria;D_1__Proteobacteria;D_2__Alphaproteobacteria;D_3__Micavibrionales":0.0,"D_0__Bacteria;D_1__Proteobacteria;D_2__Alphaproteobacteria;D_3__Paracaedibacterales":0.0,"D_0__Bacteria;D_1__Proteobacteria;D_2__Alphaproteobacteria;D_3__Parvibaculales":0.0,"D_0__Bacteria;D_1__Proteobacteria;D_2__Alphaproteobacteria;D_3__Reyranellales":0.0,"D_0__Bacteria;D_1__Proteobacteria;D_2__Alphaproteobacteria;D_3__Rhizobiales":26.0,"D_0__Bacteria;D_1__Proteobacteria;D_2__Alphaproteobacteria;D_3__Rhodobacterales":36.0,"D_0__Bacteria;D_1__Proteobacteria;D_2__Alphaproteobacteria;D_3__Rhodospirillales":0.0,"D_0__Bacteria;D_1__Proteobacteria;D_2__Alphaproteobacteria;D_3__Rhodovibrionales":0.0,"D_0__Bacteria;D_1__Proteobacteria;D_2__Alphaproteobacteria;D_3__Rickettsiales":0.0,"D_0__Bacteria;D_1__Proteobacteria;D_2__Alphaproteobacteria;D_3__SAR11 clade":0.0,"D_0__Bacteria;D_1__Proteobacteria;D_2__Alphaproteobacteria;D_3__Sneathiellales":0.0,"D_0__Bacteria;D_1__Proteobacteria;D_2__Alphaproteobacteria;D_3__Sphingomonadales":0.0,"D_0__Bacteria;D_1__Proteobacteria;D_2__Alphaproteobacteria;D_3__Tistrellales":0.0,"D_0__Bacteria;D_1__Proteobacteria;D_2__Alphaproteobacteria;D_3__uncultured":0.0,"D_0__Bacteria;D_1__Proteobacteria;D_2__Alphaproteobacteria;__":0.0,"D_0__Bacteria;D_1__Proteobacteria;D_2__Deltaproteobacteria;D_3__Bdellovibrionales":0.0,"D_0__Bacteria;D_1__Proteobacteria;D_2__Deltaproteobacteria;D_3__Bradymonadales":0.0,"D_0__Bacteria;D_1__Proteobacteria;D_2__Deltaproteobacteria;D_3__Desulfarculales":0.0,"D_0__Bacteria;D_1__Proteobacteria;D_2__Deltaproteobacteria;D_3__Desulfobacterales":0.0,"D_0__Bacteria;D_1__Proteobacteria;D_2__Deltaproteobacteria;D_3__Desulfovibrionales":0.0,"D_0__Bacteria;D_1__Proteobacteria;D_2__Deltaproteobacteria;D_3__Myxococcales":0.0,"D_0__Bacteria;D_1__Proteobacteria;D_2__Deltaproteobacteria;D_3__Oligoflexales":0.0,"D_0__Bacteria;D_1__Proteobacteria;D_2__Deltaproteobacteria;D_3__SAR324 clade(Marine group B)":0.0,"D_0__Bacteria;D_1__Proteobacteria;D_2__Deltaproteobacteria;D_3__Syntrophobacterales":0.0,"D_0__Bacteria;D_1__Proteobacteria;D_2__Gammaproteobacteria;D_3__Aeromonadales":0.0,"D_0__Bacteria;D_1__Proteobacteria;D_2__Gammaproteobacteria;D_3__Alteromonadales":0.0,"D_0__Bacteria;D_1__Proteobacteria;D_2__Gammaproteobacteria;D_3__Betaproteobacteriales":435.0,"D_0__Bacteria;D_1__Proteobacteria;D_2__Gammaproteobacteria;D_3__CCD24":0.0,"D_0__Bacteria;D_1__Proteobacteria;D_2__Gammaproteobacteria;D_3__Cardiobacteriales":22.0,"D_0__Bacteria;D_1__Proteobacteria;D_2__Gammaproteobacteria;D_3__Cellvibrionales":0.0,"D_0__Bacteria;D_1__Proteobacteria;D_2__Gammaproteobacteria;D_3__Competibacterales":0.0,"D_0__Bacteria;D_1__Proteobacteria;D_2__Gammaproteobacteria;D_3__Diplorickettsiales":0.0,"D_0__Bacteria;D_1__Proteobacteria;D_2__Gammaproteobacteria;D_3__Enterobacteriales":0.0,"D_0__Bacteria;D_1__Proteobacteria;D_2__Gammaproteobacteria;D_3__Gammaproteobacteria Incertae Sedis":0.0,"D_0__Bacteria;D_1__Proteobacteria;D_2__Gammaproteobacteria;D_3__Legionellales":0.0,"D_0__Bacteria;D_1__Proteobacteria;D_2__Gammaproteobacteria;D_3__Nitrosococcales":0.0,"D_0__Bacteria;D_1__Proteobacteria;D_2__Gammaproteobacteria;D_3__Oceanospirillales":0.0,"D_0__Bacteria;D_1__Proteobacteria;D_2__Gammaproteobacteria;D_3__PLTA13":0.0,"D_0__Bacteria;D_1__Proteobacteria;D_2__Gammaproteobacteria;D_3__Pasteurellales":0.0,"D_0__Bacteria;D_1__Proteobacteria;D_2__Gammaproteobacteria;D_3__Pseudomonadales":87.0,"D_0__Bacteria;D_1__Proteobacteria;D_2__Gammaproteobacteria;D_3__R7C24":0.0,"D_0__Bacteria;D_1__Proteobacteria;D_2__Gammaproteobacteria;D_3__Salinisphaerales":0.0,"D_0__Bacteria;D_1__Proteobacteria;D_2__Gammaproteobacteria;D_3__Steroidobacterales":0.0,"D_0__Bacteria;D_1__Proteobacteria;D_2__Gammaproteobacteria;D_3__Vibrionales":0.0,"D_0__Bacteria;D_1__Proteobacteria;D_2__Gammaproteobacteria;D_3__Xanthomonadales":0.0,"D_0__Bacteria;D_1__Proteobacteria;D_2__Gammaproteobacteria;__":0.0,"D_0__Bacteria;D_1__Proteobacteria;__;__":0.0,"D_0__Bacteria;D_1__Rokubacteria;D_2__NC10;D_3__Rokubacteriales":0.0,"D_0__Bacteria;D_1__Spirochaetes;D_2__MVP-15;D_3__Firmicutes bacterium canine oral taxon 309":0.0,"D_0__Bacteria;D_1__Spirochaetes;D_2__Spirochaetia;D_3__Spirochaetales":28.0,"D_0__Bacteria;D_1__Synergistetes;D_2__Synergistia;D_3__Synergistales":0.0,"D_0__Bacteria;D_1__Tenericutes;D_2__Mollicutes;D_3__Acholeplasmatales":0.0,"D_0__Bacteria;D_1__Tenericutes;D_2__Mollicutes;D_3__Anaeroplasmatales":0.0,"D_0__Bacteria;D_1__Tenericutes;D_2__Mollicutes;D_3__Izimaplasmatales":0.0,"D_0__Bacteria;D_1__Tenericutes;D_2__Mollicutes;D_3__Mollicutes RF39":0.0,"D_0__Bacteria;D_1__Tenericutes;D_2__Mollicutes;D_3__Mycoplasmatales":0.0,"D_0__Bacteria;D_1__Verrucomicrobia;D_2__Verrucomicrobiae;D_3__Chthoniobacterales":0.0,"D_0__Bacteria;D_1__Verrucomicrobia;D_2__Verrucomicrobiae;D_3__Opitutales":0.0,"D_0__Bacteria;D_1__Verrucomicrobia;D_2__Verrucomicrobiae;D_3__Pedosphaerales":0.0,"D_0__Bacteria;D_1__Verrucomicrobia;D_2__Verrucomicrobiae;D_3__Verrucomicrobiales":0.0,"D_0__Bacteria;D_1__WPS-2;D_2__hydrothermal vent metagenome;D_3__hydrothermal vent metagenome":0.0,"D_0__Bacteria;D_1__WPS-2;D_2__metagenome;D_3__metagenome":0.0,"D_0__Bacteria;D_1__WPS-2;__;__":0.0,"D_0__Bacteria;__;__;__":0.0,"D_0__Eukaryota;D_1__Archaeplastida;D_2__Chloroplastida;D_3__Charophyta":0.0,"D_0__Eukaryota;D_1__Excavata;D_2__Discoba;D_3__Discicristata":0.0,"D_0__Eukaryota;D_1__Opisthokonta;D_2__Holozoa;D_3__Metazoa (Animalia)":0.0,"D_0__Eukaryota;D_1__Opisthokonta;__;__":0.0,"D_0__Eukaryota;__;__;__":0.0,"Unassigned;__;__;__":0.0,"BM_16S":0.0,"Sample_Type":"skin","Sample_Source":"Forearm","16S_Region":"V1V3","Polymerase":"Qiagen_Taq","Donor":"D3"},{"index":"D3.scalp.V1V3","D_0__Archaea;D_1__Euryarchaeota;D_2__Halobacteria;D_3__Halobacteriales":0.0,"D_0__Archaea;D_1__Euryarchaeota;D_2__Methanobacteria;D_3__Methanobacteriales":0.0,"D_0__Archaea;D_1__Euryarchaeota;D_2__Methanomicrobia;D_3__Methanosarcinales":0.0,"D_0__Archaea;D_1__Euryarchaeota;D_2__Thermococci;D_3__Methanofastidiosales":0.0,"D_0__Archaea;D_1__Euryarchaeota;D_2__Thermoplasmata;D_3__Methanomassiliicoccales":0.0,"D_0__Archaea;D_1__Nanoarchaeaeota;D_2__Woesearchaeia;D_3__Candidatus Staskawiczbacteria bacterium RIFOXYA2_FULL_32_7":0.0,"D_0__Archaea;D_1__Nanoarchaeaeota;D_2__Woesearchaeia;__":4.0,"D_0__Archaea;D_1__Nanoarchaeaeota;__;__":134.0,"D_0__Archaea;D_1__Thaumarchaeota;D_2__Nitrososphaeria;D_3__Nitrososphaerales":0.0,"D_0__Archaea;__;__;__":30.0,"D_0__Bacteria;D_1__Acidobacteria;D_2__Acidobacteriia;D_3__Acidobacteriales":0.0,"D_0__Bacteria;D_1__Acidobacteria;D_2__Acidobacteriia;D_3__Solibacterales":0.0,"D_0__Bacteria;D_1__Acidobacteria;D_2__Acidobacteriia;D_3__Subgroup 2":0.0,"D_0__Bacteria;D_1__Acidobacteria;D_2__Blastocatellia (Subgroup 4);D_3__Blastocatellales":0.0,"D_0__Bacteria;D_1__Acidobacteria;D_2__Blastocatellia (Subgroup 4);D_3__DS-100":0.0,"D_0__Bacteria;D_1__Acidobacteria;D_2__Blastocatellia (Subgroup 4);D_3__Pyrinomonadales":0.0,"D_0__Bacteria;D_1__Acidobacteria;D_2__Holophagae;D_3__Subgroup 7":0.0,"D_0__Bacteria;D_1__Acidobacteria;D_2__Subgroup 17;D_3__metagenome":0.0,"D_0__Bacteria;D_1__Acidobacteria;D_2__Subgroup 17;D_3__uncultured Acidobacteriales bacterium":0.0,"D_0__Bacteria;D_1__Acidobacteria;D_2__Subgroup 17;D_3__uncultured bacterium":0.0,"D_0__Bacteria;D_1__Acidobacteria;D_2__Subgroup 17;__":0.0,"D_0__Bacteria;D_1__Acidobacteria;D_2__Subgroup 22;__":0.0,"D_0__Bacteria;D_1__Acidobacteria;D_2__Subgroup 5;__":0.0,"D_0__Bacteria;D_1__Acidobacteria;D_2__Subgroup 6;D_3__Unknown Order":0.0,"D_0__Bacteria;D_1__Acidobacteria;D_2__Subgroup 6;D_3__uncultured Anaeromyxobacter sp.":0.0,"D_0__Bacteria;D_1__Acidobacteria;D_2__Subgroup 6;D_3__wastewater metagenome":0.0,"D_0__Bacteria;D_1__Acidobacteria;D_2__Subgroup 6;__":0.0,"D_0__Bacteria;D_1__Acidobacteria;D_2__Thermoanaerobaculia;D_3__Thermoanaerobaculales":0.0,"D_0__Bacteria;D_1__Actinobacteria;D_2__Acidimicrobiia;D_3__Actinomarinales":0.0,"D_0__Bacteria;D_1__Actinobacteria;D_2__Acidimicrobiia;D_3__IMCC26256":0.0,"D_0__Bacteria;D_1__Actinobacteria;D_2__Acidimicrobiia;D_3__Microtrichales":0.0,"D_0__Bacteria;D_1__Actinobacteria;D_2__Acidimicrobiia;D_3__uncultured":0.0,"D_0__Bacteria;D_1__Actinobacteria;D_2__Actinobacteria;D_3__Actinomycetales":0.0,"D_0__Bacteria;D_1__Actinobacteria;D_2__Actinobacteria;D_3__Bifidobacteriales":0.0,"D_0__Bacteria;D_1__Actinobacteria;D_2__Actinobacteria;D_3__Corynebacteriales":731.0,"D_0__Bacteria;D_1__Actinobacteria;D_2__Actinobacteria;D_3__Frankiales":0.0,"D_0__Bacteria;D_1__Actinobacteria;D_2__Actinobacteria;D_3__Glycomycetales":0.0,"D_0__Bacteria;D_1__Actinobacteria;D_2__Actinobacteria;D_3__Kineosporiales":0.0,"D_0__Bacteria;D_1__Actinobacteria;D_2__Actinobacteria;D_3__Micrococcales":5.0,"D_0__Bacteria;D_1__Actinobacteria;D_2__Actinobacteria;D_3__Micromonosporales":0.0,"D_0__Bacteria;D_1__Actinobacteria;D_2__Actinobacteria;D_3__Propionibacteriales":4711.0,"D_0__Bacteria;D_1__Actinobacteria;D_2__Actinobacteria;D_3__Pseudonocardiales":0.0,"D_0__Bacteria;D_1__Actinobacteria;D_2__Actinobacteria;D_3__Streptomycetales":0.0,"D_0__Bacteria;D_1__Actinobacteria;D_2__Actinobacteria;D_3__Streptosporangiales":0.0,"D_0__Bacteria;D_1__Actinobacteria;D_2__Actinobacteria;__":0.0,"D_0__Bacteria;D_1__Actinobacteria;D_2__Coriobacteriia;D_3__Coriobacteriales":23.0,"D_0__Bacteria;D_1__Actinobacteria;D_2__MB-A2-108;D_3__metagenome":0.0,"D_0__Bacteria;D_1__Actinobacteria;D_2__MB-A2-108;D_3__uncultured bacterium":0.0,"D_0__Bacteria;D_1__Actinobacteria;D_2__Nitriliruptoria;D_3__Euzebyales":0.0,"D_0__Bacteria;D_1__Actinobacteria;D_2__Rubrobacteria;D_3__Rubrobacterales":0.0,"D_0__Bacteria;D_1__Actinobacteria;D_2__Thermoleophilia;D_3__Gaiellales":0.0,"D_0__Bacteria;D_1__Actinobacteria;D_2__Thermoleophilia;D_3__Solirubrobacterales":0.0,"D_0__Bacteria;D_1__Actinobacteria;D_2__Thermoleophilia;D_3__uncultured":0.0,"D_0__Bacteria;D_1__Actinobacteria;D_2__Thermoleophilia;__":0.0,"D_0__Bacteria;D_1__Armatimonadetes;D_2__Armatimonadia;D_3__Armatimonadales":0.0,"D_0__Bacteria;D_1__Armatimonadetes;D_2__Chthonomonadetes;D_3__Chthonomonadales":0.0,"D_0__Bacteria;D_1__Armatimonadetes;D_2__Fimbriimonadia;D_3__Fimbriimonadales":0.0,"D_0__Bacteria;D_1__Armatimonadetes;D_2__uncultured;D_3__uncultured Firmicutes bacterium":0.0,"D_0__Bacteria;D_1__Armatimonadetes;D_2__uncultured;D_3__uncultured soil bacterium":0.0,"D_0__Bacteria;D_1__BRC1;D_2__uncultured soil bacterium PBS-74;D_3__uncultured soil bacterium PBS-74":0.0,"D_0__Bacteria;D_1__BRC1;__;__":0.0,"D_0__Bacteria;D_1__Bacteroidetes;D_2__Bacteroidia;D_3__Bacteroidales":397.0,"D_0__Bacteria;D_1__Bacteroidetes;D_2__Bacteroidia;D_3__Chitinophagales":6.0,"D_0__Bacteria;D_1__Bacteroidetes;D_2__Bacteroidia;D_3__Cytophagales":0.0,"D_0__Bacteria;D_1__Bacteroidetes;D_2__Bacteroidia;D_3__Flavobacteriales":9.0,"D_0__Bacteria;D_1__Bacteroidetes;D_2__Bacteroidia;D_3__Sphingobacteriales":0.0,"D_0__Bacteria;D_1__Bacteroidetes;D_2__Bacteroidia;__":0.0,"D_0__Bacteria;D_1__Bacteroidetes;D_2__Ignavibacteria;D_3__Ignavibacteriales":0.0,"D_0__Bacteria;D_1__Bacteroidetes;D_2__Ignavibacteria;D_3__Kryptoniales":0.0,"D_0__Bacteria;D_1__Bacteroidetes;D_2__Ignavibacteria;D_3__OPB56":0.0,"D_0__Bacteria;D_1__Bacteroidetes;D_2__Rhodothermia;D_3__Rhodothermales":0.0,"D_0__Bacteria;D_1__Chlamydiae;D_2__Chlamydiae;D_3__Chlamydiales":0.0,"D_0__Bacteria;D_1__Chloroflexi;D_2__Anaerolineae;D_3__Anaerolineales":0.0,"D_0__Bacteria;D_1__Chloroflexi;D_2__Anaerolineae;D_3__Ardenticatenales":0.0,"D_0__Bacteria;D_1__Chloroflexi;D_2__Anaerolineae;D_3__RBG-13-54-9":0.0,"D_0__Bacteria;D_1__Chloroflexi;D_2__Anaerolineae;D_3__SBR1031":0.0,"D_0__Bacteria;D_1__Chloroflexi;D_2__Chloroflexia;D_3__Chloroflexales":0.0,"D_0__Bacteria;D_1__Chloroflexi;D_2__Chloroflexia;D_3__Kallotenuales":0.0,"D_0__Bacteria;D_1__Chloroflexi;D_2__Chloroflexia;D_3__Thermomicrobiales":0.0,"D_0__Bacteria;D_1__Chloroflexi;D_2__Dehalococcoidia;D_3__S085":0.0,"D_0__Bacteria;D_1__Chloroflexi;D_2__Dehalococcoidia;D_3__SAR202 clade":0.0,"D_0__Bacteria;D_1__Chloroflexi;D_2__Gitt-GS-136;D_3__uncultured Anaerolineae bacterium":0.0,"D_0__Bacteria;D_1__Chloroflexi;D_2__Gitt-GS-136;D_3__uncultured Chloroflexus sp.":0.0,"D_0__Bacteria;D_1__Chloroflexi;D_2__Gitt-GS-136;D_3__uncultured bacterium":0.0,"D_0__Bacteria;D_1__Chloroflexi;D_2__Gitt-GS-136;__":0.0,"D_0__Bacteria;D_1__Chloroflexi;D_2__JG30-KF-CM66;D_3__uncultured Chloroflexi bacterium":0.0,"D_0__Bacteria;D_1__Chloroflexi;D_2__JG30-KF-CM66;D_3__uncultured bacterium":0.0,"D_0__Bacteria;D_1__Chloroflexi;D_2__KD4-96;D_3__uncultured Anaerolineaceae bacterium":0.0,"D_0__Bacteria;D_1__Chloroflexi;D_2__KD4-96;D_3__uncultured Chloroflexi bacterium":0.0,"D_0__Bacteria;D_1__Chloroflexi;D_2__KD4-96;D_3__uncultured bacterium":0.0,"D_0__Bacteria;D_1__Chloroflexi;D_2__KD4-96;__":0.0,"D_0__Bacteria;D_1__Chloroflexi;D_2__Ktedonobacteria;D_3__C0119":0.0,"D_0__Bacteria;D_1__Chloroflexi;D_2__TK10;__":0.0,"D_0__Bacteria;D_1__Cyanobacteria;D_2__Melainabacteria;D_3__Gastranaerophilales":0.0,"D_0__Bacteria;D_1__Cyanobacteria;D_2__Melainabacteria;D_3__Obscuribacterales":0.0,"D_0__Bacteria;D_1__Cyanobacteria;D_2__Melainabacteria;D_3__Vampirovibrionales":0.0,"D_0__Bacteria;D_1__Cyanobacteria;D_2__Oxyphotobacteria;D_3__Chloroplast":55.0,"D_0__Bacteria;D_1__Cyanobacteria;D_2__Oxyphotobacteria;D_3__Leptolyngbyales":0.0,"D_0__Bacteria;D_1__Cyanobacteria;D_2__Oxyphotobacteria;D_3__Nostocales":0.0,"D_0__Bacteria;D_1__Cyanobacteria;D_2__Oxyphotobacteria;D_3__Oxyphotobacteria Incertae Sedis":0.0,"D_0__Bacteria;D_1__Cyanobacteria;D_2__Oxyphotobacteria;D_3__Pseudanabaenales":0.0,"D_0__Bacteria;D_1__Cyanobacteria;D_2__Oxyphotobacteria;D_3__Synechococcales":0.0,"D_0__Bacteria;D_1__Cyanobacteria;D_2__Sericytochromatia;D_3__uncultured Bacillales bacterium":0.0,"D_0__Bacteria;D_1__Cyanobacteria;D_2__Sericytochromatia;D_3__uncultured bacterium":0.0,"D_0__Bacteria;D_1__Cyanobacteria;D_2__Sericytochromatia;D_3__unidentified":0.0,"D_0__Bacteria;D_1__Cyanobacteria;D_2__Sericytochromatia;__":0.0,"D_0__Bacteria;D_1__Deinococcus-Thermus;D_2__Deinococci;D_3__Deinococcales":0.0,"D_0__Bacteria;D_1__Deinococcus-Thermus;D_2__Deinococci;D_3__Thermales":13.0,"D_0__Bacteria;D_1__Dependentiae;D_2__Babeliae;D_3__Babeliales":0.0,"D_0__Bacteria;D_1__Epsilonbacteraeota;D_2__Campylobacteria;D_3__Campylobacterales":2.0,"D_0__Bacteria;D_1__FBP;D_2__metagenome;D_3__metagenome":0.0,"D_0__Bacteria;D_1__FBP;D_2__uncultured bacterium;D_3__uncultured bacterium":0.0,"D_0__Bacteria;D_1__FBP;D_2__uncultured endolithic bacterium;D_3__uncultured endolithic bacterium":0.0,"D_0__Bacteria;D_1__FBP;D_2__uncultured organism;D_3__uncultured organism":0.0,"D_0__Bacteria;D_1__Firmicutes;D_2__Bacilli;D_3__Bacillales":2374.0,"D_0__Bacteria;D_1__Firmicutes;D_2__Bacilli;D_3__Lactobacillales":227.0,"D_0__Bacteria;D_1__Firmicutes;D_2__Clostridia;D_3__Clostridiales":376.0,"D_0__Bacteria;D_1__Firmicutes;D_2__Clostridia;D_3__DTU014":0.0,"D_0__Bacteria;D_1__Firmicutes;D_2__Clostridia;D_3__Thermoanaerobacterales":0.0,"D_0__Bacteria;D_1__Firmicutes;D_2__Erysipelotrichia;D_3__Erysipelotrichales":6.0,"D_0__Bacteria;D_1__Firmicutes;D_2__Negativicutes;D_3__Selenomonadales":9.0,"D_0__Bacteria;D_1__Firmicutes;__;__":0.0,"D_0__Bacteria;D_1__Fusobacteria;D_2__Fusobacteriia;D_3__Fusobacteriales":0.0,"D_0__Bacteria;D_1__Gemmatimonadetes;D_2__Gemmatimonadetes;D_3__Gemmatimonadales":0.0,"D_0__Bacteria;D_1__Gemmatimonadetes;D_2__Longimicrobia;D_3__Longimicrobiales":0.0,"D_0__Bacteria;D_1__Latescibacteria;__;__":0.0,"D_0__Bacteria;D_1__Lentisphaerae;D_2__Lentisphaeria;D_3__Victivallales":0.0,"D_0__Bacteria;D_1__Nitrospirae;D_2__Nitrospira;D_3__Nitrospirales":0.0,"D_0__Bacteria;D_1__Patescibacteria;D_2__ABY1;D_3__Candidatus Magasanikbacteria":0.0,"D_0__Bacteria;D_1__Patescibacteria;D_2__Gracilibacteria;D_3__Absconditabacteriales (SR1)":0.0,"D_0__Bacteria;D_1__Patescibacteria;D_2__Gracilibacteria;D_3__Candidatus Peribacteria":0.0,"D_0__Bacteria;D_1__Patescibacteria;D_2__Gracilibacteria;D_3__Gracilibacteria bacterium canine oral taxon 291":0.0,"D_0__Bacteria;D_1__Patescibacteria;D_2__Gracilibacteria;D_3__Gracilibacteria bacterium canine oral taxon 394":0.0,"D_0__Bacteria;D_1__Patescibacteria;D_2__Gracilibacteria;D_3__Gracilibacteria bacterium oral taxon 873":0.0,"D_0__Bacteria;D_1__Patescibacteria;D_2__Gracilibacteria;D_3__JGI 0000069-P22":0.0,"D_0__Bacteria;D_1__Patescibacteria;D_2__Parcubacteria;D_3__Candidatus Kaiserbacteria":0.0,"D_0__Bacteria;D_1__Patescibacteria;D_2__Parcubacteria;D_3__Candidatus Zambryskibacteria":0.0,"D_0__Bacteria;D_1__Patescibacteria;D_2__Parcubacteria;D_3__uncultured bacterium":0.0,"D_0__Bacteria;D_1__Patescibacteria;D_2__Saccharimonadia;D_3__Saccharimonadales":0.0,"D_0__Bacteria;D_1__Planctomycetes;D_2__Phycisphaerae;D_3__Phycisphaerales":0.0,"D_0__Bacteria;D_1__Planctomycetes;D_2__Phycisphaerae;D_3__Tepidisphaerales":0.0,"D_0__Bacteria;D_1__Planctomycetes;D_2__Planctomycetacia;D_3__Gemmatales":0.0,"D_0__Bacteria;D_1__Planctomycetes;D_2__Planctomycetacia;D_3__Isosphaerales":0.0,"D_0__Bacteria;D_1__Planctomycetes;D_2__Planctomycetacia;D_3__Pirellulales":0.0,"D_0__Bacteria;D_1__Planctomycetes;D_2__Planctomycetacia;D_3__Planctomycetales":0.0,"D_0__Bacteria;D_1__Planctomycetes;D_2__Planctomycetacia;D_3__uncultured":0.0,"D_0__Bacteria;D_1__Proteobacteria;D_2__Alphaproteobacteria;D_3__Acetobacterales":0.0,"D_0__Bacteria;D_1__Proteobacteria;D_2__Alphaproteobacteria;D_3__Alphaproteobacteria Incertae Sedis":0.0,"D_0__Bacteria;D_1__Proteobacteria;D_2__Alphaproteobacteria;D_3__Azospirillales":0.0,"D_0__Bacteria;D_1__Proteobacteria;D_2__Alphaproteobacteria;D_3__Caulobacterales":9.0,"D_0__Bacteria;D_1__Proteobacteria;D_2__Alphaproteobacteria;D_3__Dongiales":0.0,"D_0__Bacteria;D_1__Proteobacteria;D_2__Alphaproteobacteria;D_3__Elsterales":0.0,"D_0__Bacteria;D_1__Proteobacteria;D_2__Alphaproteobacteria;D_3__Micavibrionales":0.0,"D_0__Bacteria;D_1__Proteobacteria;D_2__Alphaproteobacteria;D_3__Paracaedibacterales":0.0,"D_0__Bacteria;D_1__Proteobacteria;D_2__Alphaproteobacteria;D_3__Parvibaculales":0.0,"D_0__Bacteria;D_1__Proteobacteria;D_2__Alphaproteobacteria;D_3__Reyranellales":0.0,"D_0__Bacteria;D_1__Proteobacteria;D_2__Alphaproteobacteria;D_3__Rhizobiales":47.0,"D_0__Bacteria;D_1__Proteobacteria;D_2__Alphaproteobacteria;D_3__Rhodobacterales":0.0,"D_0__Bacteria;D_1__Proteobacteria;D_2__Alphaproteobacteria;D_3__Rhodospirillales":0.0,"D_0__Bacteria;D_1__Proteobacteria;D_2__Alphaproteobacteria;D_3__Rhodovibrionales":0.0,"D_0__Bacteria;D_1__Proteobacteria;D_2__Alphaproteobacteria;D_3__Rickettsiales":98.0,"D_0__Bacteria;D_1__Proteobacteria;D_2__Alphaproteobacteria;D_3__SAR11 clade":0.0,"D_0__Bacteria;D_1__Proteobacteria;D_2__Alphaproteobacteria;D_3__Sneathiellales":0.0,"D_0__Bacteria;D_1__Proteobacteria;D_2__Alphaproteobacteria;D_3__Sphingomonadales":4.0,"D_0__Bacteria;D_1__Proteobacteria;D_2__Alphaproteobacteria;D_3__Tistrellales":0.0,"D_0__Bacteria;D_1__Proteobacteria;D_2__Alphaproteobacteria;D_3__uncultured":0.0,"D_0__Bacteria;D_1__Proteobacteria;D_2__Alphaproteobacteria;__":5.0,"D_0__Bacteria;D_1__Proteobacteria;D_2__Deltaproteobacteria;D_3__Bdellovibrionales":0.0,"D_0__Bacteria;D_1__Proteobacteria;D_2__Deltaproteobacteria;D_3__Bradymonadales":0.0,"D_0__Bacteria;D_1__Proteobacteria;D_2__Deltaproteobacteria;D_3__Desulfarculales":0.0,"D_0__Bacteria;D_1__Proteobacteria;D_2__Deltaproteobacteria;D_3__Desulfobacterales":0.0,"D_0__Bacteria;D_1__Proteobacteria;D_2__Deltaproteobacteria;D_3__Desulfovibrionales":0.0,"D_0__Bacteria;D_1__Proteobacteria;D_2__Deltaproteobacteria;D_3__Myxococcales":0.0,"D_0__Bacteria;D_1__Proteobacteria;D_2__Deltaproteobacteria;D_3__Oligoflexales":0.0,"D_0__Bacteria;D_1__Proteobacteria;D_2__Deltaproteobacteria;D_3__SAR324 clade(Marine group B)":0.0,"D_0__Bacteria;D_1__Proteobacteria;D_2__Deltaproteobacteria;D_3__Syntrophobacterales":0.0,"D_0__Bacteria;D_1__Proteobacteria;D_2__Gammaproteobacteria;D_3__Aeromonadales":0.0,"D_0__Bacteria;D_1__Proteobacteria;D_2__Gammaproteobacteria;D_3__Alteromonadales":0.0,"D_0__Bacteria;D_1__Proteobacteria;D_2__Gammaproteobacteria;D_3__Betaproteobacteriales":20.0,"D_0__Bacteria;D_1__Proteobacteria;D_2__Gammaproteobacteria;D_3__CCD24":0.0,"D_0__Bacteria;D_1__Proteobacteria;D_2__Gammaproteobacteria;D_3__Cardiobacteriales":0.0,"D_0__Bacteria;D_1__Proteobacteria;D_2__Gammaproteobacteria;D_3__Cellvibrionales":0.0,"D_0__Bacteria;D_1__Proteobacteria;D_2__Gammaproteobacteria;D_3__Competibacterales":0.0,"D_0__Bacteria;D_1__Proteobacteria;D_2__Gammaproteobacteria;D_3__Diplorickettsiales":0.0,"D_0__Bacteria;D_1__Proteobacteria;D_2__Gammaproteobacteria;D_3__Enterobacteriales":6.0,"D_0__Bacteria;D_1__Proteobacteria;D_2__Gammaproteobacteria;D_3__Gammaproteobacteria Incertae Sedis":0.0,"D_0__Bacteria;D_1__Proteobacteria;D_2__Gammaproteobacteria;D_3__Legionellales":0.0,"D_0__Bacteria;D_1__Proteobacteria;D_2__Gammaproteobacteria;D_3__Nitrosococcales":0.0,"D_0__Bacteria;D_1__Proteobacteria;D_2__Gammaproteobacteria;D_3__Oceanospirillales":0.0,"D_0__Bacteria;D_1__Proteobacteria;D_2__Gammaproteobacteria;D_3__PLTA13":0.0,"D_0__Bacteria;D_1__Proteobacteria;D_2__Gammaproteobacteria;D_3__Pasteurellales":30.0,"D_0__Bacteria;D_1__Proteobacteria;D_2__Gammaproteobacteria;D_3__Pseudomonadales":116.0,"D_0__Bacteria;D_1__Proteobacteria;D_2__Gammaproteobacteria;D_3__R7C24":0.0,"D_0__Bacteria;D_1__Proteobacteria;D_2__Gammaproteobacteria;D_3__Salinisphaerales":0.0,"D_0__Bacteria;D_1__Proteobacteria;D_2__Gammaproteobacteria;D_3__Steroidobacterales":0.0,"D_0__Bacteria;D_1__Proteobacteria;D_2__Gammaproteobacteria;D_3__Vibrionales":0.0,"D_0__Bacteria;D_1__Proteobacteria;D_2__Gammaproteobacteria;D_3__Xanthomonadales":5.0,"D_0__Bacteria;D_1__Proteobacteria;D_2__Gammaproteobacteria;__":0.0,"D_0__Bacteria;D_1__Proteobacteria;__;__":0.0,"D_0__Bacteria;D_1__Rokubacteria;D_2__NC10;D_3__Rokubacteriales":0.0,"D_0__Bacteria;D_1__Spirochaetes;D_2__MVP-15;D_3__Firmicutes bacterium canine oral taxon 309":0.0,"D_0__Bacteria;D_1__Spirochaetes;D_2__Spirochaetia;D_3__Spirochaetales":0.0,"D_0__Bacteria;D_1__Synergistetes;D_2__Synergistia;D_3__Synergistales":0.0,"D_0__Bacteria;D_1__Tenericutes;D_2__Mollicutes;D_3__Acholeplasmatales":0.0,"D_0__Bacteria;D_1__Tenericutes;D_2__Mollicutes;D_3__Anaeroplasmatales":0.0,"D_0__Bacteria;D_1__Tenericutes;D_2__Mollicutes;D_3__Izimaplasmatales":0.0,"D_0__Bacteria;D_1__Tenericutes;D_2__Mollicutes;D_3__Mollicutes RF39":0.0,"D_0__Bacteria;D_1__Tenericutes;D_2__Mollicutes;D_3__Mycoplasmatales":0.0,"D_0__Bacteria;D_1__Verrucomicrobia;D_2__Verrucomicrobiae;D_3__Chthoniobacterales":0.0,"D_0__Bacteria;D_1__Verrucomicrobia;D_2__Verrucomicrobiae;D_3__Opitutales":0.0,"D_0__Bacteria;D_1__Verrucomicrobia;D_2__Verrucomicrobiae;D_3__Pedosphaerales":0.0,"D_0__Bacteria;D_1__Verrucomicrobia;D_2__Verrucomicrobiae;D_3__Verrucomicrobiales":0.0,"D_0__Bacteria;D_1__WPS-2;D_2__hydrothermal vent metagenome;D_3__hydrothermal vent metagenome":0.0,"D_0__Bacteria;D_1__WPS-2;D_2__metagenome;D_3__metagenome":0.0,"D_0__Bacteria;D_1__WPS-2;__;__":0.0,"D_0__Bacteria;__;__;__":732.0,"D_0__Eukaryota;D_1__Archaeplastida;D_2__Chloroplastida;D_3__Charophyta":0.0,"D_0__Eukaryota;D_1__Excavata;D_2__Discoba;D_3__Discicristata":0.0,"D_0__Eukaryota;D_1__Opisthokonta;D_2__Holozoa;D_3__Metazoa (Animalia)":0.0,"D_0__Eukaryota;D_1__Opisthokonta;__;__":0.0,"D_0__Eukaryota;__;__;__":67.0,"Unassigned;__;__;__":4326.0,"BM_16S":12096.0,"Sample_Type":"skin","Sample_Source":"Scalp","16S_Region":"V1V3","Polymerase":"KAPA","Donor":"D3"},{"index":"D3.scalp.V1V3.QT","D_0__Archaea;D_1__Euryarchaeota;D_2__Halobacteria;D_3__Halobacteriales":0.0,"D_0__Archaea;D_1__Euryarchaeota;D_2__Methanobacteria;D_3__Methanobacteriales":0.0,"D_0__Archaea;D_1__Euryarchaeota;D_2__Methanomicrobia;D_3__Methanosarcinales":0.0,"D_0__Archaea;D_1__Euryarchaeota;D_2__Thermococci;D_3__Methanofastidiosales":0.0,"D_0__Archaea;D_1__Euryarchaeota;D_2__Thermoplasmata;D_3__Methanomassiliicoccales":0.0,"D_0__Archaea;D_1__Nanoarchaeaeota;D_2__Woesearchaeia;D_3__Candidatus Staskawiczbacteria bacterium RIFOXYA2_FULL_32_7":0.0,"D_0__Archaea;D_1__Nanoarchaeaeota;D_2__Woesearchaeia;__":0.0,"D_0__Archaea;D_1__Nanoarchaeaeota;__;__":0.0,"D_0__Archaea;D_1__Thaumarchaeota;D_2__Nitrososphaeria;D_3__Nitrososphaerales":0.0,"D_0__Archaea;__;__;__":0.0,"D_0__Bacteria;D_1__Acidobacteria;D_2__Acidobacteriia;D_3__Acidobacteriales":0.0,"D_0__Bacteria;D_1__Acidobacteria;D_2__Acidobacteriia;D_3__Solibacterales":0.0,"D_0__Bacteria;D_1__Acidobacteria;D_2__Acidobacteriia;D_3__Subgroup 2":0.0,"D_0__Bacteria;D_1__Acidobacteria;D_2__Blastocatellia (Subgroup 4);D_3__Blastocatellales":0.0,"D_0__Bacteria;D_1__Acidobacteria;D_2__Blastocatellia (Subgroup 4);D_3__DS-100":0.0,"D_0__Bacteria;D_1__Acidobacteria;D_2__Blastocatellia (Subgroup 4);D_3__Pyrinomonadales":0.0,"D_0__Bacteria;D_1__Acidobacteria;D_2__Holophagae;D_3__Subgroup 7":0.0,"D_0__Bacteria;D_1__Acidobacteria;D_2__Subgroup 17;D_3__metagenome":0.0,"D_0__Bacteria;D_1__Acidobacteria;D_2__Subgroup 17;D_3__uncultured Acidobacteriales bacterium":0.0,"D_0__Bacteria;D_1__Acidobacteria;D_2__Subgroup 17;D_3__uncultured bacterium":0.0,"D_0__Bacteria;D_1__Acidobacteria;D_2__Subgroup 17;__":0.0,"D_0__Bacteria;D_1__Acidobacteria;D_2__Subgroup 22;__":0.0,"D_0__Bacteria;D_1__Acidobacteria;D_2__Subgroup 5;__":0.0,"D_0__Bacteria;D_1__Acidobacteria;D_2__Subgroup 6;D_3__Unknown Order":0.0,"D_0__Bacteria;D_1__Acidobacteria;D_2__Subgroup 6;D_3__uncultured Anaeromyxobacter sp.":0.0,"D_0__Bacteria;D_1__Acidobacteria;D_2__Subgroup 6;D_3__wastewater metagenome":0.0,"D_0__Bacteria;D_1__Acidobacteria;D_2__Subgroup 6;__":0.0,"D_0__Bacteria;D_1__Acidobacteria;D_2__Thermoanaerobaculia;D_3__Thermoanaerobaculales":0.0,"D_0__Bacteria;D_1__Actinobacteria;D_2__Acidimicrobiia;D_3__Actinomarinales":0.0,"D_0__Bacteria;D_1__Actinobacteria;D_2__Acidimicrobiia;D_3__IMCC26256":0.0,"D_0__Bacteria;D_1__Actinobacteria;D_2__Acidimicrobiia;D_3__Microtrichales":0.0,"D_0__Bacteria;D_1__Actinobacteria;D_2__Acidimicrobiia;D_3__uncultured":0.0,"D_0__Bacteria;D_1__Actinobacteria;D_2__Actinobacteria;D_3__Actinomycetales":0.0,"D_0__Bacteria;D_1__Actinobacteria;D_2__Actinobacteria;D_3__Bifidobacteriales":0.0,"D_0__Bacteria;D_1__Actinobacteria;D_2__Actinobacteria;D_3__Corynebacteriales":1756.0,"D_0__Bacteria;D_1__Actinobacteria;D_2__Actinobacteria;D_3__Frankiales":0.0,"D_0__Bacteria;D_1__Actinobacteria;D_2__Actinobacteria;D_3__Glycomycetales":0.0,"D_0__Bacteria;D_1__Actinobacteria;D_2__Actinobacteria;D_3__Kineosporiales":0.0,"D_0__Bacteria;D_1__Actinobacteria;D_2__Actinobacteria;D_3__Micrococcales":0.0,"D_0__Bacteria;D_1__Actinobacteria;D_2__Actinobacteria;D_3__Micromonosporales":0.0,"D_0__Bacteria;D_1__Actinobacteria;D_2__Actinobacteria;D_3__Propionibacteriales":14309.0,"D_0__Bacteria;D_1__Actinobacteria;D_2__Actinobacteria;D_3__Pseudonocardiales":0.0,"D_0__Bacteria;D_1__Actinobacteria;D_2__Actinobacteria;D_3__Streptomycetales":0.0,"D_0__Bacteria;D_1__Actinobacteria;D_2__Actinobacteria;D_3__Streptosporangiales":0.0,"D_0__Bacteria;D_1__Actinobacteria;D_2__Actinobacteria;__":0.0,"D_0__Bacteria;D_1__Actinobacteria;D_2__Coriobacteriia;D_3__Coriobacteriales":8.0,"D_0__Bacteria;D_1__Actinobacteria;D_2__MB-A2-108;D_3__metagenome":0.0,"D_0__Bacteria;D_1__Actinobacteria;D_2__MB-A2-108;D_3__uncultured bacterium":0.0,"D_0__Bacteria;D_1__Actinobacteria;D_2__Nitriliruptoria;D_3__Euzebyales":0.0,"D_0__Bacteria;D_1__Actinobacteria;D_2__Rubrobacteria;D_3__Rubrobacterales":0.0,"D_0__Bacteria;D_1__Actinobacteria;D_2__Thermoleophilia;D_3__Gaiellales":0.0,"D_0__Bacteria;D_1__Actinobacteria;D_2__Thermoleophilia;D_3__Solirubrobacterales":0.0,"D_0__Bacteria;D_1__Actinobacteria;D_2__Thermoleophilia;D_3__uncultured":0.0,"D_0__Bacteria;D_1__Actinobacteria;D_2__Thermoleophilia;__":0.0,"D_0__Bacteria;D_1__Armatimonadetes;D_2__Armatimonadia;D_3__Armatimonadales":0.0,"D_0__Bacteria;D_1__Armatimonadetes;D_2__Chthonomonadetes;D_3__Chthonomonadales":0.0,"D_0__Bacteria;D_1__Armatimonadetes;D_2__Fimbriimonadia;D_3__Fimbriimonadales":0.0,"D_0__Bacteria;D_1__Armatimonadetes;D_2__uncultured;D_3__uncultured Firmicutes bacterium":0.0,"D_0__Bacteria;D_1__Armatimonadetes;D_2__uncultured;D_3__uncultured soil bacterium":0.0,"D_0__Bacteria;D_1__BRC1;D_2__uncultured soil bacterium PBS-74;D_3__uncultured soil bacterium PBS-74":0.0,"D_0__Bacteria;D_1__BRC1;__;__":0.0,"D_0__Bacteria;D_1__Bacteroidetes;D_2__Bacteroidia;D_3__Bacteroidales":0.0,"D_0__Bacteria;D_1__Bacteroidetes;D_2__Bacteroidia;D_3__Chitinophagales":0.0,"D_0__Bacteria;D_1__Bacteroidetes;D_2__Bacteroidia;D_3__Cytophagales":0.0,"D_0__Bacteria;D_1__Bacteroidetes;D_2__Bacteroidia;D_3__Flavobacteriales":0.0,"D_0__Bacteria;D_1__Bacteroidetes;D_2__Bacteroidia;D_3__Sphingobacteriales":0.0,"D_0__Bacteria;D_1__Bacteroidetes;D_2__Bacteroidia;__":0.0,"D_0__Bacteria;D_1__Bacteroidetes;D_2__Ignavibacteria;D_3__Ignavibacteriales":0.0,"D_0__Bacteria;D_1__Bacteroidetes;D_2__Ignavibacteria;D_3__Kryptoniales":0.0,"D_0__Bacteria;D_1__Bacteroidetes;D_2__Ignavibacteria;D_3__OPB56":0.0,"D_0__Bacteria;D_1__Bacteroidetes;D_2__Rhodothermia;D_3__Rhodothermales":0.0,"D_0__Bacteria;D_1__Chlamydiae;D_2__Chlamydiae;D_3__Chlamydiales":0.0,"D_0__Bacteria;D_1__Chloroflexi;D_2__Anaerolineae;D_3__Anaerolineales":0.0,"D_0__Bacteria;D_1__Chloroflexi;D_2__Anaerolineae;D_3__Ardenticatenales":0.0,"D_0__Bacteria;D_1__Chloroflexi;D_2__Anaerolineae;D_3__RBG-13-54-9":0.0,"D_0__Bacteria;D_1__Chloroflexi;D_2__Anaerolineae;D_3__SBR1031":0.0,"D_0__Bacteria;D_1__Chloroflexi;D_2__Chloroflexia;D_3__Chloroflexales":0.0,"D_0__Bacteria;D_1__Chloroflexi;D_2__Chloroflexia;D_3__Kallotenuales":0.0,"D_0__Bacteria;D_1__Chloroflexi;D_2__Chloroflexia;D_3__Thermomicrobiales":0.0,"D_0__Bacteria;D_1__Chloroflexi;D_2__Dehalococcoidia;D_3__S085":0.0,"D_0__Bacteria;D_1__Chloroflexi;D_2__Dehalococcoidia;D_3__SAR202 clade":0.0,"D_0__Bacteria;D_1__Chloroflexi;D_2__Gitt-GS-136;D_3__uncultured Anaerolineae bacterium":0.0,"D_0__Bacteria;D_1__Chloroflexi;D_2__Gitt-GS-136;D_3__uncultured Chloroflexus sp.":0.0,"D_0__Bacteria;D_1__Chloroflexi;D_2__Gitt-GS-136;D_3__uncultured bacterium":0.0,"D_0__Bacteria;D_1__Chloroflexi;D_2__Gitt-GS-136;__":0.0,"D_0__Bacteria;D_1__Chloroflexi;D_2__JG30-KF-CM66;D_3__uncultured Chloroflexi bacterium":0.0,"D_0__Bacteria;D_1__Chloroflexi;D_2__JG30-KF-CM66;D_3__uncultured bacterium":0.0,"D_0__Bacteria;D_1__Chloroflexi;D_2__KD4-96;D_3__uncultured Anaerolineaceae bacterium":0.0,"D_0__Bacteria;D_1__Chloroflexi;D_2__KD4-96;D_3__uncultured Chloroflexi bacterium":0.0,"D_0__Bacteria;D_1__Chloroflexi;D_2__KD4-96;D_3__uncultured bacterium":0.0,"D_0__Bacteria;D_1__Chloroflexi;D_2__KD4-96;__":0.0,"D_0__Bacteria;D_1__Chloroflexi;D_2__Ktedonobacteria;D_3__C0119":0.0,"D_0__Bacteria;D_1__Chloroflexi;D_2__TK10;__":0.0,"D_0__Bacteria;D_1__Cyanobacteria;D_2__Melainabacteria;D_3__Gastranaerophilales":0.0,"D_0__Bacteria;D_1__Cyanobacteria;D_2__Melainabacteria;D_3__Obscuribacterales":0.0,"D_0__Bacteria;D_1__Cyanobacteria;D_2__Melainabacteria;D_3__Vampirovibrionales":0.0,"D_0__Bacteria;D_1__Cyanobacteria;D_2__Oxyphotobacteria;D_3__Chloroplast":15.0,"D_0__Bacteria;D_1__Cyanobacteria;D_2__Oxyphotobacteria;D_3__Leptolyngbyales":0.0,"D_0__Bacteria;D_1__Cyanobacteria;D_2__Oxyphotobacteria;D_3__Nostocales":0.0,"D_0__Bacteria;D_1__Cyanobacteria;D_2__Oxyphotobacteria;D_3__Oxyphotobacteria Incertae Sedis":0.0,"D_0__Bacteria;D_1__Cyanobacteria;D_2__Oxyphotobacteria;D_3__Pseudanabaenales":0.0,"D_0__Bacteria;D_1__Cyanobacteria;D_2__Oxyphotobacteria;D_3__Synechococcales":0.0,"D_0__Bacteria;D_1__Cyanobacteria;D_2__Sericytochromatia;D_3__uncultured Bacillales bacterium":0.0,"D_0__Bacteria;D_1__Cyanobacteria;D_2__Sericytochromatia;D_3__uncultured bacterium":0.0,"D_0__Bacteria;D_1__Cyanobacteria;D_2__Sericytochromatia;D_3__unidentified":0.0,"D_0__Bacteria;D_1__Cyanobacteria;D_2__Sericytochromatia;__":0.0,"D_0__Bacteria;D_1__Deinococcus-Thermus;D_2__Deinococci;D_3__Deinococcales":0.0,"D_0__Bacteria;D_1__Deinococcus-Thermus;D_2__Deinococci;D_3__Thermales":0.0,"D_0__Bacteria;D_1__Dependentiae;D_2__Babeliae;D_3__Babeliales":0.0,"D_0__Bacteria;D_1__Epsilonbacteraeota;D_2__Campylobacteria;D_3__Campylobacterales":0.0,"D_0__Bacteria;D_1__FBP;D_2__metagenome;D_3__metagenome":0.0,"D_0__Bacteria;D_1__FBP;D_2__uncultured bacterium;D_3__uncultured bacterium":0.0,"D_0__Bacteria;D_1__FBP;D_2__uncultured endolithic bacterium;D_3__uncultured endolithic bacterium":0.0,"D_0__Bacteria;D_1__FBP;D_2__uncultured organism;D_3__uncultured organism":0.0,"D_0__Bacteria;D_1__Firmicutes;D_2__Bacilli;D_3__Bacillales":804.0,"D_0__Bacteria;D_1__Firmicutes;D_2__Bacilli;D_3__Lactobacillales":42.0,"D_0__Bacteria;D_1__Firmicutes;D_2__Clostridia;D_3__Clostridiales":52.0,"D_0__Bacteria;D_1__Firmicutes;D_2__Clostridia;D_3__DTU014":0.0,"D_0__Bacteria;D_1__Firmicutes;D_2__Clostridia;D_3__Thermoanaerobacterales":0.0,"D_0__Bacteria;D_1__Firmicutes;D_2__Erysipelotrichia;D_3__Erysipelotrichales":0.0,"D_0__Bacteria;D_1__Firmicutes;D_2__Negativicutes;D_3__Selenomonadales":0.0,"D_0__Bacteria;D_1__Firmicutes;__;__":0.0,"D_0__Bacteria;D_1__Fusobacteria;D_2__Fusobacteriia;D_3__Fusobacteriales":0.0,"D_0__Bacteria;D_1__Gemmatimonadetes;D_2__Gemmatimonadetes;D_3__Gemmatimonadales":0.0,"D_0__Bacteria;D_1__Gemmatimonadetes;D_2__Longimicrobia;D_3__Longimicrobiales":0.0,"D_0__Bacteria;D_1__Latescibacteria;__;__":0.0,"D_0__Bacteria;D_1__Lentisphaerae;D_2__Lentisphaeria;D_3__Victivallales":0.0,"D_0__Bacteria;D_1__Nitrospirae;D_2__Nitrospira;D_3__Nitrospirales":0.0,"D_0__Bacteria;D_1__Patescibacteria;D_2__ABY1;D_3__Candidatus Magasanikbacteria":0.0,"D_0__Bacteria;D_1__Patescibacteria;D_2__Gracilibacteria;D_3__Absconditabacteriales (SR1)":0.0,"D_0__Bacteria;D_1__Patescibacteria;D_2__Gracilibacteria;D_3__Candidatus Peribacteria":0.0,"D_0__Bacteria;D_1__Patescibacteria;D_2__Gracilibacteria;D_3__Gracilibacteria bacterium canine oral taxon 291":0.0,"D_0__Bacteria;D_1__Patescibacteria;D_2__Gracilibacteria;D_3__Gracilibacteria bacterium canine oral taxon 394":0.0,"D_0__Bacteria;D_1__Patescibacteria;D_2__Gracilibacteria;D_3__Gracilibacteria bacterium oral taxon 873":0.0,"D_0__Bacteria;D_1__Patescibacteria;D_2__Gracilibacteria;D_3__JGI 0000069-P22":0.0,"D_0__Bacteria;D_1__Patescibacteria;D_2__Parcubacteria;D_3__Candidatus Kaiserbacteria":0.0,"D_0__Bacteria;D_1__Patescibacteria;D_2__Parcubacteria;D_3__Candidatus Zambryskibacteria":0.0,"D_0__Bacteria;D_1__Patescibacteria;D_2__Parcubacteria;D_3__uncultured bacterium":0.0,"D_0__Bacteria;D_1__Patescibacteria;D_2__Saccharimonadia;D_3__Saccharimonadales":0.0,"D_0__Bacteria;D_1__Planctomycetes;D_2__Phycisphaerae;D_3__Phycisphaerales":0.0,"D_0__Bacteria;D_1__Planctomycetes;D_2__Phycisphaerae;D_3__Tepidisphaerales":0.0,"D_0__Bacteria;D_1__Planctomycetes;D_2__Planctomycetacia;D_3__Gemmatales":0.0,"D_0__Bacteria;D_1__Planctomycetes;D_2__Planctomycetacia;D_3__Isosphaerales":0.0,"D_0__Bacteria;D_1__Planctomycetes;D_2__Planctomycetacia;D_3__Pirellulales":0.0,"D_0__Bacteria;D_1__Planctomycetes;D_2__Planctomycetacia;D_3__Planctomycetales":0.0,"D_0__Bacteria;D_1__Planctomycetes;D_2__Planctomycetacia;D_3__uncultured":0.0,"D_0__Bacteria;D_1__Proteobacteria;D_2__Alphaproteobacteria;D_3__Acetobacterales":0.0,"D_0__Bacteria;D_1__Proteobacteria;D_2__Alphaproteobacteria;D_3__Alphaproteobacteria Incertae Sedis":0.0,"D_0__Bacteria;D_1__Proteobacteria;D_2__Alphaproteobacteria;D_3__Azospirillales":0.0,"D_0__Bacteria;D_1__Proteobacteria;D_2__Alphaproteobacteria;D_3__Caulobacterales":0.0,"D_0__Bacteria;D_1__Proteobacteria;D_2__Alphaproteobacteria;D_3__Dongiales":0.0,"D_0__Bacteria;D_1__Proteobacteria;D_2__Alphaproteobacteria;D_3__Elsterales":0.0,"D_0__Bacteria;D_1__Proteobacteria;D_2__Alphaproteobacteria;D_3__Micavibrionales":0.0,"D_0__Bacteria;D_1__Proteobacteria;D_2__Alphaproteobacteria;D_3__Paracaedibacterales":0.0,"D_0__Bacteria;D_1__Proteobacteria;D_2__Alphaproteobacteria;D_3__Parvibaculales":0.0,"D_0__Bacteria;D_1__Proteobacteria;D_2__Alphaproteobacteria;D_3__Reyranellales":0.0,"D_0__Bacteria;D_1__Proteobacteria;D_2__Alphaproteobacteria;D_3__Rhizobiales":0.0,"D_0__Bacteria;D_1__Proteobacteria;D_2__Alphaproteobacteria;D_3__Rhodobacterales":0.0,"D_0__Bacteria;D_1__Proteobacteria;D_2__Alphaproteobacteria;D_3__Rhodospirillales":0.0,"D_0__Bacteria;D_1__Proteobacteria;D_2__Alphaproteobacteria;D_3__Rhodovibrionales":0.0,"D_0__Bacteria;D_1__Proteobacteria;D_2__Alphaproteobacteria;D_3__Rickettsiales":0.0,"D_0__Bacteria;D_1__Proteobacteria;D_2__Alphaproteobacteria;D_3__SAR11 clade":0.0,"D_0__Bacteria;D_1__Proteobacteria;D_2__Alphaproteobacteria;D_3__Sneathiellales":0.0,"D_0__Bacteria;D_1__Proteobacteria;D_2__Alphaproteobacteria;D_3__Sphingomonadales":0.0,"D_0__Bacteria;D_1__Proteobacteria;D_2__Alphaproteobacteria;D_3__Tistrellales":0.0,"D_0__Bacteria;D_1__Proteobacteria;D_2__Alphaproteobacteria;D_3__uncultured":0.0,"D_0__Bacteria;D_1__Proteobacteria;D_2__Alphaproteobacteria;__":0.0,"D_0__Bacteria;D_1__Proteobacteria;D_2__Deltaproteobacteria;D_3__Bdellovibrionales":0.0,"D_0__Bacteria;D_1__Proteobacteria;D_2__Deltaproteobacteria;D_3__Bradymonadales":0.0,"D_0__Bacteria;D_1__Proteobacteria;D_2__Deltaproteobacteria;D_3__Desulfarculales":0.0,"D_0__Bacteria;D_1__Proteobacteria;D_2__Deltaproteobacteria;D_3__Desulfobacterales":0.0,"D_0__Bacteria;D_1__Proteobacteria;D_2__Deltaproteobacteria;D_3__Desulfovibrionales":0.0,"D_0__Bacteria;D_1__Proteobacteria;D_2__Deltaproteobacteria;D_3__Myxococcales":0.0,"D_0__Bacteria;D_1__Proteobacteria;D_2__Deltaproteobacteria;D_3__Oligoflexales":0.0,"D_0__Bacteria;D_1__Proteobacteria;D_2__Deltaproteobacteria;D_3__SAR324 clade(Marine group B)":0.0,"D_0__Bacteria;D_1__Proteobacteria;D_2__Deltaproteobacteria;D_3__Syntrophobacterales":0.0,"D_0__Bacteria;D_1__Proteobacteria;D_2__Gammaproteobacteria;D_3__Aeromonadales":0.0,"D_0__Bacteria;D_1__Proteobacteria;D_2__Gammaproteobacteria;D_3__Alteromonadales":0.0,"D_0__Bacteria;D_1__Proteobacteria;D_2__Gammaproteobacteria;D_3__Betaproteobacteriales":0.0,"D_0__Bacteria;D_1__Proteobacteria;D_2__Gammaproteobacteria;D_3__CCD24":0.0,"D_0__Bacteria;D_1__Proteobacteria;D_2__Gammaproteobacteria;D_3__Cardiobacteriales":0.0,"D_0__Bacteria;D_1__Proteobacteria;D_2__Gammaproteobacteria;D_3__Cellvibrionales":0.0,"D_0__Bacteria;D_1__Proteobacteria;D_2__Gammaproteobacteria;D_3__Competibacterales":0.0,"D_0__Bacteria;D_1__Proteobacteria;D_2__Gammaproteobacteria;D_3__Diplorickettsiales":0.0,"D_0__Bacteria;D_1__Proteobacteria;D_2__Gammaproteobacteria;D_3__Enterobacteriales":0.0,"D_0__Bacteria;D_1__Proteobacteria;D_2__Gammaproteobacteria;D_3__Gammaproteobacteria Incertae Sedis":0.0,"D_0__Bacteria;D_1__Proteobacteria;D_2__Gammaproteobacteria;D_3__Legionellales":0.0,"D_0__Bacteria;D_1__Proteobacteria;D_2__Gammaproteobacteria;D_3__Nitrosococcales":0.0,"D_0__Bacteria;D_1__Proteobacteria;D_2__Gammaproteobacteria;D_3__Oceanospirillales":0.0,"D_0__Bacteria;D_1__Proteobacteria;D_2__Gammaproteobacteria;D_3__PLTA13":0.0,"D_0__Bacteria;D_1__Proteobacteria;D_2__Gammaproteobacteria;D_3__Pasteurellales":0.0,"D_0__Bacteria;D_1__Proteobacteria;D_2__Gammaproteobacteria;D_3__Pseudomonadales":0.0,"D_0__Bacteria;D_1__Proteobacteria;D_2__Gammaproteobacteria;D_3__R7C24":0.0,"D_0__Bacteria;D_1__Proteobacteria;D_2__Gammaproteobacteria;D_3__Salinisphaerales":0.0,"D_0__Bacteria;D_1__Proteobacteria;D_2__Gammaproteobacteria;D_3__Steroidobacterales":0.0,"D_0__Bacteria;D_1__Proteobacteria;D_2__Gammaproteobacteria;D_3__Vibrionales":0.0,"D_0__Bacteria;D_1__Proteobacteria;D_2__Gammaproteobacteria;D_3__Xanthomonadales":0.0,"D_0__Bacteria;D_1__Proteobacteria;D_2__Gammaproteobacteria;__":0.0,"D_0__Bacteria;D_1__Proteobacteria;__;__":0.0,"D_0__Bacteria;D_1__Rokubacteria;D_2__NC10;D_3__Rokubacteriales":0.0,"D_0__Bacteria;D_1__Spirochaetes;D_2__MVP-15;D_3__Firmicutes bacterium canine oral taxon 309":0.0,"D_0__Bacteria;D_1__Spirochaetes;D_2__Spirochaetia;D_3__Spirochaetales":0.0,"D_0__Bacteria;D_1__Synergistetes;D_2__Synergistia;D_3__Synergistales":0.0,"D_0__Bacteria;D_1__Tenericutes;D_2__Mollicutes;D_3__Acholeplasmatales":0.0,"D_0__Bacteria;D_1__Tenericutes;D_2__Mollicutes;D_3__Anaeroplasmatales":0.0,"D_0__Bacteria;D_1__Tenericutes;D_2__Mollicutes;D_3__Izimaplasmatales":0.0,"D_0__Bacteria;D_1__Tenericutes;D_2__Mollicutes;D_3__Mollicutes RF39":0.0,"D_0__Bacteria;D_1__Tenericutes;D_2__Mollicutes;D_3__Mycoplasmatales":0.0,"D_0__Bacteria;D_1__Verrucomicrobia;D_2__Verrucomicrobiae;D_3__Chthoniobacterales":0.0,"D_0__Bacteria;D_1__Verrucomicrobia;D_2__Verrucomicrobiae;D_3__Opitutales":0.0,"D_0__Bacteria;D_1__Verrucomicrobia;D_2__Verrucomicrobiae;D_3__Pedosphaerales":0.0,"D_0__Bacteria;D_1__Verrucomicrobia;D_2__Verrucomicrobiae;D_3__Verrucomicrobiales":0.0,"D_0__Bacteria;D_1__WPS-2;D_2__hydrothermal vent metagenome;D_3__hydrothermal vent metagenome":0.0,"D_0__Bacteria;D_1__WPS-2;D_2__metagenome;D_3__metagenome":0.0,"D_0__Bacteria;D_1__WPS-2;__;__":0.0,"D_0__Bacteria;__;__;__":0.0,"D_0__Eukaryota;D_1__Archaeplastida;D_2__Chloroplastida;D_3__Charophyta":0.0,"D_0__Eukaryota;D_1__Excavata;D_2__Discoba;D_3__Discicristata":0.0,"D_0__Eukaryota;D_1__Opisthokonta;D_2__Holozoa;D_3__Metazoa (Animalia)":0.0,"D_0__Eukaryota;D_1__Opisthokonta;__;__":0.0,"D_0__Eukaryota;__;__;__":0.0,"Unassigned;__;__;__":10.0,"BM_16S":12096.0,"Sample_Type":"skin","Sample_Source":"Scalp","16S_Region":"V1V3","Polymerase":"Qiagen_Taq","Donor":"D3"},{"index":"D3.toeweb.V1V3","D_0__Archaea;D_1__Euryarchaeota;D_2__Halobacteria;D_3__Halobacteriales":0.0,"D_0__Archaea;D_1__Euryarchaeota;D_2__Methanobacteria;D_3__Methanobacteriales":0.0,"D_0__Archaea;D_1__Euryarchaeota;D_2__Methanomicrobia;D_3__Methanosarcinales":0.0,"D_0__Archaea;D_1__Euryarchaeota;D_2__Thermococci;D_3__Methanofastidiosales":0.0,"D_0__Archaea;D_1__Euryarchaeota;D_2__Thermoplasmata;D_3__Methanomassiliicoccales":0.0,"D_0__Archaea;D_1__Nanoarchaeaeota;D_2__Woesearchaeia;D_3__Candidatus Staskawiczbacteria bacterium RIFOXYA2_FULL_32_7":0.0,"D_0__Archaea;D_1__Nanoarchaeaeota;D_2__Woesearchaeia;__":0.0,"D_0__Archaea;D_1__Nanoarchaeaeota;__;__":36.0,"D_0__Archaea;D_1__Thaumarchaeota;D_2__Nitrososphaeria;D_3__Nitrososphaerales":0.0,"D_0__Archaea;__;__;__":0.0,"D_0__Bacteria;D_1__Acidobacteria;D_2__Acidobacteriia;D_3__Acidobacteriales":0.0,"D_0__Bacteria;D_1__Acidobacteria;D_2__Acidobacteriia;D_3__Solibacterales":0.0,"D_0__Bacteria;D_1__Acidobacteria;D_2__Acidobacteriia;D_3__Subgroup 2":0.0,"D_0__Bacteria;D_1__Acidobacteria;D_2__Blastocatellia (Subgroup 4);D_3__Blastocatellales":5.0,"D_0__Bacteria;D_1__Acidobacteria;D_2__Blastocatellia (Subgroup 4);D_3__DS-100":0.0,"D_0__Bacteria;D_1__Acidobacteria;D_2__Blastocatellia (Subgroup 4);D_3__Pyrinomonadales":0.0,"D_0__Bacteria;D_1__Acidobacteria;D_2__Holophagae;D_3__Subgroup 7":0.0,"D_0__Bacteria;D_1__Acidobacteria;D_2__Subgroup 17;D_3__metagenome":0.0,"D_0__Bacteria;D_1__Acidobacteria;D_2__Subgroup 17;D_3__uncultured Acidobacteriales bacterium":0.0,"D_0__Bacteria;D_1__Acidobacteria;D_2__Subgroup 17;D_3__uncultured bacterium":0.0,"D_0__Bacteria;D_1__Acidobacteria;D_2__Subgroup 17;__":0.0,"D_0__Bacteria;D_1__Acidobacteria;D_2__Subgroup 22;__":0.0,"D_0__Bacteria;D_1__Acidobacteria;D_2__Subgroup 5;__":0.0,"D_0__Bacteria;D_1__Acidobacteria;D_2__Subgroup 6;D_3__Unknown Order":0.0,"D_0__Bacteria;D_1__Acidobacteria;D_2__Subgroup 6;D_3__uncultured Anaeromyxobacter sp.":0.0,"D_0__Bacteria;D_1__Acidobacteria;D_2__Subgroup 6;D_3__wastewater metagenome":0.0,"D_0__Bacteria;D_1__Acidobacteria;D_2__Subgroup 6;__":0.0,"D_0__Bacteria;D_1__Acidobacteria;D_2__Thermoanaerobaculia;D_3__Thermoanaerobaculales":0.0,"D_0__Bacteria;D_1__Actinobacteria;D_2__Acidimicrobiia;D_3__Actinomarinales":0.0,"D_0__Bacteria;D_1__Actinobacteria;D_2__Acidimicrobiia;D_3__IMCC26256":0.0,"D_0__Bacteria;D_1__Actinobacteria;D_2__Acidimicrobiia;D_3__Microtrichales":0.0,"D_0__Bacteria;D_1__Actinobacteria;D_2__Acidimicrobiia;D_3__uncultured":0.0,"D_0__Bacteria;D_1__Actinobacteria;D_2__Actinobacteria;D_3__Actinomycetales":0.0,"D_0__Bacteria;D_1__Actinobacteria;D_2__Actinobacteria;D_3__Bifidobacteriales":0.0,"D_0__Bacteria;D_1__Actinobacteria;D_2__Actinobacteria;D_3__Corynebacteriales":4743.0,"D_0__Bacteria;D_1__Actinobacteria;D_2__Actinobacteria;D_3__Frankiales":0.0,"D_0__Bacteria;D_1__Actinobacteria;D_2__Actinobacteria;D_3__Glycomycetales":0.0,"D_0__Bacteria;D_1__Actinobacteria;D_2__Actinobacteria;D_3__Kineosporiales":0.0,"D_0__Bacteria;D_1__Actinobacteria;D_2__Actinobacteria;D_3__Micrococcales":121.0,"D_0__Bacteria;D_1__Actinobacteria;D_2__Actinobacteria;D_3__Micromonosporales":0.0,"D_0__Bacteria;D_1__Actinobacteria;D_2__Actinobacteria;D_3__Propionibacteriales":90.0,"D_0__Bacteria;D_1__Actinobacteria;D_2__Actinobacteria;D_3__Pseudonocardiales":0.0,"D_0__Bacteria;D_1__Actinobacteria;D_2__Actinobacteria;D_3__Streptomycetales":0.0,"D_0__Bacteria;D_1__Actinobacteria;D_2__Actinobacteria;D_3__Streptosporangiales":0.0,"D_0__Bacteria;D_1__Actinobacteria;D_2__Actinobacteria;__":0.0,"D_0__Bacteria;D_1__Actinobacteria;D_2__Coriobacteriia;D_3__Coriobacteriales":35.0,"D_0__Bacteria;D_1__Actinobacteria;D_2__MB-A2-108;D_3__metagenome":0.0,"D_0__Bacteria;D_1__Actinobacteria;D_2__MB-A2-108;D_3__uncultured bacterium":0.0,"D_0__Bacteria;D_1__Actinobacteria;D_2__Nitriliruptoria;D_3__Euzebyales":0.0,"D_0__Bacteria;D_1__Actinobacteria;D_2__Rubrobacteria;D_3__Rubrobacterales":0.0,"D_0__Bacteria;D_1__Actinobacteria;D_2__Thermoleophilia;D_3__Gaiellales":0.0,"D_0__Bacteria;D_1__Actinobacteria;D_2__Thermoleophilia;D_3__Solirubrobacterales":0.0,"D_0__Bacteria;D_1__Actinobacteria;D_2__Thermoleophilia;D_3__uncultured":0.0,"D_0__Bacteria;D_1__Actinobacteria;D_2__Thermoleophilia;__":0.0,"D_0__Bacteria;D_1__Armatimonadetes;D_2__Armatimonadia;D_3__Armatimonadales":0.0,"D_0__Bacteria;D_1__Armatimonadetes;D_2__Chthonomonadetes;D_3__Chthonomonadales":0.0,"D_0__Bacteria;D_1__Armatimonadetes;D_2__Fimbriimonadia;D_3__Fimbriimonadales":0.0,"D_0__Bacteria;D_1__Armatimonadetes;D_2__uncultured;D_3__uncultured Firmicutes bacterium":0.0,"D_0__Bacteria;D_1__Armatimonadetes;D_2__uncultured;D_3__uncultured soil bacterium":0.0,"D_0__Bacteria;D_1__BRC1;D_2__uncultured soil bacterium PBS-74;D_3__uncultured soil bacterium PBS-74":0.0,"D_0__Bacteria;D_1__BRC1;__;__":0.0,"D_0__Bacteria;D_1__Bacteroidetes;D_2__Bacteroidia;D_3__Bacteroidales":409.0,"D_0__Bacteria;D_1__Bacteroidetes;D_2__Bacteroidia;D_3__Chitinophagales":0.0,"D_0__Bacteria;D_1__Bacteroidetes;D_2__Bacteroidia;D_3__Cytophagales":25.0,"D_0__Bacteria;D_1__Bacteroidetes;D_2__Bacteroidia;D_3__Flavobacteriales":93.0,"D_0__Bacteria;D_1__Bacteroidetes;D_2__Bacteroidia;D_3__Sphingobacteriales":8.0,"D_0__Bacteria;D_1__Bacteroidetes;D_2__Bacteroidia;__":0.0,"D_0__Bacteria;D_1__Bacteroidetes;D_2__Ignavibacteria;D_3__Ignavibacteriales":0.0,"D_0__Bacteria;D_1__Bacteroidetes;D_2__Ignavibacteria;D_3__Kryptoniales":0.0,"D_0__Bacteria;D_1__Bacteroidetes;D_2__Ignavibacteria;D_3__OPB56":0.0,"D_0__Bacteria;D_1__Bacteroidetes;D_2__Rhodothermia;D_3__Rhodothermales":0.0,"D_0__Bacteria;D_1__Chlamydiae;D_2__Chlamydiae;D_3__Chlamydiales":0.0,"D_0__Bacteria;D_1__Chloroflexi;D_2__Anaerolineae;D_3__Anaerolineales":0.0,"D_0__Bacteria;D_1__Chloroflexi;D_2__Anaerolineae;D_3__Ardenticatenales":0.0,"D_0__Bacteria;D_1__Chloroflexi;D_2__Anaerolineae;D_3__RBG-13-54-9":0.0,"D_0__Bacteria;D_1__Chloroflexi;D_2__Anaerolineae;D_3__SBR1031":0.0,"D_0__Bacteria;D_1__Chloroflexi;D_2__Chloroflexia;D_3__Chloroflexales":0.0,"D_0__Bacteria;D_1__Chloroflexi;D_2__Chloroflexia;D_3__Kallotenuales":0.0,"D_0__Bacteria;D_1__Chloroflexi;D_2__Chloroflexia;D_3__Thermomicrobiales":0.0,"D_0__Bacteria;D_1__Chloroflexi;D_2__Dehalococcoidia;D_3__S085":0.0,"D_0__Bacteria;D_1__Chloroflexi;D_2__Dehalococcoidia;D_3__SAR202 clade":0.0,"D_0__Bacteria;D_1__Chloroflexi;D_2__Gitt-GS-136;D_3__uncultured Anaerolineae bacterium":0.0,"D_0__Bacteria;D_1__Chloroflexi;D_2__Gitt-GS-136;D_3__uncultured Chloroflexus sp.":0.0,"D_0__Bacteria;D_1__Chloroflexi;D_2__Gitt-GS-136;D_3__uncultured bacterium":0.0,"D_0__Bacteria;D_1__Chloroflexi;D_2__Gitt-GS-136;__":0.0,"D_0__Bacteria;D_1__Chloroflexi;D_2__JG30-KF-CM66;D_3__uncultured Chloroflexi bacterium":0.0,"D_0__Bacteria;D_1__Chloroflexi;D_2__JG30-KF-CM66;D_3__uncultured bacterium":0.0,"D_0__Bacteria;D_1__Chloroflexi;D_2__KD4-96;D_3__uncultured Anaerolineaceae bacterium":0.0,"D_0__Bacteria;D_1__Chloroflexi;D_2__KD4-96;D_3__uncultured Chloroflexi bacterium":0.0,"D_0__Bacteria;D_1__Chloroflexi;D_2__KD4-96;D_3__uncultured bacterium":6.0,"D_0__Bacteria;D_1__Chloroflexi;D_2__KD4-96;__":0.0,"D_0__Bacteria;D_1__Chloroflexi;D_2__Ktedonobacteria;D_3__C0119":0.0,"D_0__Bacteria;D_1__Chloroflexi;D_2__TK10;__":0.0,"D_0__Bacteria;D_1__Cyanobacteria;D_2__Melainabacteria;D_3__Gastranaerophilales":0.0,"D_0__Bacteria;D_1__Cyanobacteria;D_2__Melainabacteria;D_3__Obscuribacterales":0.0,"D_0__Bacteria;D_1__Cyanobacteria;D_2__Melainabacteria;D_3__Vampirovibrionales":0.0,"D_0__Bacteria;D_1__Cyanobacteria;D_2__Oxyphotobacteria;D_3__Chloroplast":65.0,"D_0__Bacteria;D_1__Cyanobacteria;D_2__Oxyphotobacteria;D_3__Leptolyngbyales":0.0,"D_0__Bacteria;D_1__Cyanobacteria;D_2__Oxyphotobacteria;D_3__Nostocales":0.0,"D_0__Bacteria;D_1__Cyanobacteria;D_2__Oxyphotobacteria;D_3__Oxyphotobacteria Incertae Sedis":0.0,"D_0__Bacteria;D_1__Cyanobacteria;D_2__Oxyphotobacteria;D_3__Pseudanabaenales":0.0,"D_0__Bacteria;D_1__Cyanobacteria;D_2__Oxyphotobacteria;D_3__Synechococcales":0.0,"D_0__Bacteria;D_1__Cyanobacteria;D_2__Sericytochromatia;D_3__uncultured Bacillales bacterium":0.0,"D_0__Bacteria;D_1__Cyanobacteria;D_2__Sericytochromatia;D_3__uncultured bacterium":0.0,"D_0__Bacteria;D_1__Cyanobacteria;D_2__Sericytochromatia;D_3__unidentified":0.0,"D_0__Bacteria;D_1__Cyanobacteria;D_2__Sericytochromatia;__":0.0,"D_0__Bacteria;D_1__Deinococcus-Thermus;D_2__Deinococci;D_3__Deinococcales":6.0,"D_0__Bacteria;D_1__Deinococcus-Thermus;D_2__Deinococci;D_3__Thermales":3.0,"D_0__Bacteria;D_1__Dependentiae;D_2__Babeliae;D_3__Babeliales":0.0,"D_0__Bacteria;D_1__Epsilonbacteraeota;D_2__Campylobacteria;D_3__Campylobacterales":7.0,"D_0__Bacteria;D_1__FBP;D_2__metagenome;D_3__metagenome":0.0,"D_0__Bacteria;D_1__FBP;D_2__uncultured bacterium;D_3__uncultured bacterium":0.0,"D_0__Bacteria;D_1__FBP;D_2__uncultured endolithic bacterium;D_3__uncultured endolithic bacterium":0.0,"D_0__Bacteria;D_1__FBP;D_2__uncultured organism;D_3__uncultured organism":0.0,"D_0__Bacteria;D_1__Firmicutes;D_2__Bacilli;D_3__Bacillales":7559.0,"D_0__Bacteria;D_1__Firmicutes;D_2__Bacilli;D_3__Lactobacillales":689.0,"D_0__Bacteria;D_1__Firmicutes;D_2__Clostridia;D_3__Clostridiales":636.0,"D_0__Bacteria;D_1__Firmicutes;D_2__Clostridia;D_3__DTU014":0.0,"D_0__Bacteria;D_1__Firmicutes;D_2__Clostridia;D_3__Thermoanaerobacterales":0.0,"D_0__Bacteria;D_1__Firmicutes;D_2__Erysipelotrichia;D_3__Erysipelotrichales":9.0,"D_0__Bacteria;D_1__Firmicutes;D_2__Negativicutes;D_3__Selenomonadales":0.0,"D_0__Bacteria;D_1__Firmicutes;__;__":0.0,"D_0__Bacteria;D_1__Fusobacteria;D_2__Fusobacteriia;D_3__Fusobacteriales":7.0,"D_0__Bacteria;D_1__Gemmatimonadetes;D_2__Gemmatimonadetes;D_3__Gemmatimonadales":0.0,"D_0__Bacteria;D_1__Gemmatimonadetes;D_2__Longimicrobia;D_3__Longimicrobiales":0.0,"D_0__Bacteria;D_1__Latescibacteria;__;__":0.0,"D_0__Bacteria;D_1__Lentisphaerae;D_2__Lentisphaeria;D_3__Victivallales":0.0,"D_0__Bacteria;D_1__Nitrospirae;D_2__Nitrospira;D_3__Nitrospirales":0.0,"D_0__Bacteria;D_1__Patescibacteria;D_2__ABY1;D_3__Candidatus Magasanikbacteria":0.0,"D_0__Bacteria;D_1__Patescibacteria;D_2__Gracilibacteria;D_3__Absconditabacteriales (SR1)":0.0,"D_0__Bacteria;D_1__Patescibacteria;D_2__Gracilibacteria;D_3__Candidatus Peribacteria":0.0,"D_0__Bacteria;D_1__Patescibacteria;D_2__Gracilibacteria;D_3__Gracilibacteria bacterium canine oral taxon 291":0.0,"D_0__Bacteria;D_1__Patescibacteria;D_2__Gracilibacteria;D_3__Gracilibacteria bacterium canine oral taxon 394":0.0,"D_0__Bacteria;D_1__Patescibacteria;D_2__Gracilibacteria;D_3__Gracilibacteria bacterium oral taxon 873":0.0,"D_0__Bacteria;D_1__Patescibacteria;D_2__Gracilibacteria;D_3__JGI 0000069-P22":0.0,"D_0__Bacteria;D_1__Patescibacteria;D_2__Parcubacteria;D_3__Candidatus Kaiserbacteria":0.0,"D_0__Bacteria;D_1__Patescibacteria;D_2__Parcubacteria;D_3__Candidatus Zambryskibacteria":0.0,"D_0__Bacteria;D_1__Patescibacteria;D_2__Parcubacteria;D_3__uncultured bacterium":0.0,"D_0__Bacteria;D_1__Patescibacteria;D_2__Saccharimonadia;D_3__Saccharimonadales":0.0,"D_0__Bacteria;D_1__Planctomycetes;D_2__Phycisphaerae;D_3__Phycisphaerales":0.0,"D_0__Bacteria;D_1__Planctomycetes;D_2__Phycisphaerae;D_3__Tepidisphaerales":0.0,"D_0__Bacteria;D_1__Planctomycetes;D_2__Planctomycetacia;D_3__Gemmatales":0.0,"D_0__Bacteria;D_1__Planctomycetes;D_2__Planctomycetacia;D_3__Isosphaerales":0.0,"D_0__Bacteria;D_1__Planctomycetes;D_2__Planctomycetacia;D_3__Pirellulales":0.0,"D_0__Bacteria;D_1__Planctomycetes;D_2__Planctomycetacia;D_3__Planctomycetales":0.0,"D_0__Bacteria;D_1__Planctomycetes;D_2__Planctomycetacia;D_3__uncultured":0.0,"D_0__Bacteria;D_1__Proteobacteria;D_2__Alphaproteobacteria;D_3__Acetobacterales":13.0,"D_0__Bacteria;D_1__Proteobacteria;D_2__Alphaproteobacteria;D_3__Alphaproteobacteria Incertae Sedis":0.0,"D_0__Bacteria;D_1__Proteobacteria;D_2__Alphaproteobacteria;D_3__Azospirillales":0.0,"D_0__Bacteria;D_1__Proteobacteria;D_2__Alphaproteobacteria;D_3__Caulobacterales":0.0,"D_0__Bacteria;D_1__Proteobacteria;D_2__Alphaproteobacteria;D_3__Dongiales":0.0,"D_0__Bacteria;D_1__Proteobacteria;D_2__Alphaproteobacteria;D_3__Elsterales":0.0,"D_0__Bacteria;D_1__Proteobacteria;D_2__Alphaproteobacteria;D_3__Micavibrionales":0.0,"D_0__Bacteria;D_1__Proteobacteria;D_2__Alphaproteobacteria;D_3__Paracaedibacterales":0.0,"D_0__Bacteria;D_1__Proteobacteria;D_2__Alphaproteobacteria;D_3__Parvibaculales":0.0,"D_0__Bacteria;D_1__Proteobacteria;D_2__Alphaproteobacteria;D_3__Reyranellales":0.0,"D_0__Bacteria;D_1__Proteobacteria;D_2__Alphaproteobacteria;D_3__Rhizobiales":34.0,"D_0__Bacteria;D_1__Proteobacteria;D_2__Alphaproteobacteria;D_3__Rhodobacterales":14.0,"D_0__Bacteria;D_1__Proteobacteria;D_2__Alphaproteobacteria;D_3__Rhodospirillales":14.0,"D_0__Bacteria;D_1__Proteobacteria;D_2__Alphaproteobacteria;D_3__Rhodovibrionales":0.0,"D_0__Bacteria;D_1__Proteobacteria;D_2__Alphaproteobacteria;D_3__Rickettsiales":16.0,"D_0__Bacteria;D_1__Proteobacteria;D_2__Alphaproteobacteria;D_3__SAR11 clade":0.0,"D_0__Bacteria;D_1__Proteobacteria;D_2__Alphaproteobacteria;D_3__Sneathiellales":0.0,"D_0__Bacteria;D_1__Proteobacteria;D_2__Alphaproteobacteria;D_3__Sphingomonadales":47.0,"D_0__Bacteria;D_1__Proteobacteria;D_2__Alphaproteobacteria;D_3__Tistrellales":0.0,"D_0__Bacteria;D_1__Proteobacteria;D_2__Alphaproteobacteria;D_3__uncultured":0.0,"D_0__Bacteria;D_1__Proteobacteria;D_2__Alphaproteobacteria;__":4.0,"D_0__Bacteria;D_1__Proteobacteria;D_2__Deltaproteobacteria;D_3__Bdellovibrionales":0.0,"D_0__Bacteria;D_1__Proteobacteria;D_2__Deltaproteobacteria;D_3__Bradymonadales":0.0,"D_0__Bacteria;D_1__Proteobacteria;D_2__Deltaproteobacteria;D_3__Desulfarculales":0.0,"D_0__Bacteria;D_1__Proteobacteria;D_2__Deltaproteobacteria;D_3__Desulfobacterales":0.0,"D_0__Bacteria;D_1__Proteobacteria;D_2__Deltaproteobacteria;D_3__Desulfovibrionales":0.0,"D_0__Bacteria;D_1__Proteobacteria;D_2__Deltaproteobacteria;D_3__Myxococcales":0.0,"D_0__Bacteria;D_1__Proteobacteria;D_2__Deltaproteobacteria;D_3__Oligoflexales":0.0,"D_0__Bacteria;D_1__Proteobacteria;D_2__Deltaproteobacteria;D_3__SAR324 clade(Marine group B)":0.0,"D_0__Bacteria;D_1__Proteobacteria;D_2__Deltaproteobacteria;D_3__Syntrophobacterales":0.0,"D_0__Bacteria;D_1__Proteobacteria;D_2__Gammaproteobacteria;D_3__Aeromonadales":0.0,"D_0__Bacteria;D_1__Proteobacteria;D_2__Gammaproteobacteria;D_3__Alteromonadales":0.0,"D_0__Bacteria;D_1__Proteobacteria;D_2__Gammaproteobacteria;D_3__Betaproteobacteriales":43.0,"D_0__Bacteria;D_1__Proteobacteria;D_2__Gammaproteobacteria;D_3__CCD24":0.0,"D_0__Bacteria;D_1__Proteobacteria;D_2__Gammaproteobacteria;D_3__Cardiobacteriales":0.0,"D_0__Bacteria;D_1__Proteobacteria;D_2__Gammaproteobacteria;D_3__Cellvibrionales":0.0,"D_0__Bacteria;D_1__Proteobacteria;D_2__Gammaproteobacteria;D_3__Competibacterales":0.0,"D_0__Bacteria;D_1__Proteobacteria;D_2__Gammaproteobacteria;D_3__Diplorickettsiales":0.0,"D_0__Bacteria;D_1__Proteobacteria;D_2__Gammaproteobacteria;D_3__Enterobacteriales":0.0,"D_0__Bacteria;D_1__Proteobacteria;D_2__Gammaproteobacteria;D_3__Gammaproteobacteria Incertae Sedis":0.0,"D_0__Bacteria;D_1__Proteobacteria;D_2__Gammaproteobacteria;D_3__Legionellales":2.0,"D_0__Bacteria;D_1__Proteobacteria;D_2__Gammaproteobacteria;D_3__Nitrosococcales":6.0,"D_0__Bacteria;D_1__Proteobacteria;D_2__Gammaproteobacteria;D_3__Oceanospirillales":0.0,"D_0__Bacteria;D_1__Proteobacteria;D_2__Gammaproteobacteria;D_3__PLTA13":0.0,"D_0__Bacteria;D_1__Proteobacteria;D_2__Gammaproteobacteria;D_3__Pasteurellales":7.0,"D_0__Bacteria;D_1__Proteobacteria;D_2__Gammaproteobacteria;D_3__Pseudomonadales":278.0,"D_0__Bacteria;D_1__Proteobacteria;D_2__Gammaproteobacteria;D_3__R7C24":0.0,"D_0__Bacteria;D_1__Proteobacteria;D_2__Gammaproteobacteria;D_3__Salinisphaerales":0.0,"D_0__Bacteria;D_1__Proteobacteria;D_2__Gammaproteobacteria;D_3__Steroidobacterales":0.0,"D_0__Bacteria;D_1__Proteobacteria;D_2__Gammaproteobacteria;D_3__Vibrionales":0.0,"D_0__Bacteria;D_1__Proteobacteria;D_2__Gammaproteobacteria;D_3__Xanthomonadales":0.0,"D_0__Bacteria;D_1__Proteobacteria;D_2__Gammaproteobacteria;__":0.0,"D_0__Bacteria;D_1__Proteobacteria;__;__":0.0,"D_0__Bacteria;D_1__Rokubacteria;D_2__NC10;D_3__Rokubacteriales":0.0,"D_0__Bacteria;D_1__Spirochaetes;D_2__MVP-15;D_3__Firmicutes bacterium canine oral taxon 309":0.0,"D_0__Bacteria;D_1__Spirochaetes;D_2__Spirochaetia;D_3__Spirochaetales":0.0,"D_0__Bacteria;D_1__Synergistetes;D_2__Synergistia;D_3__Synergistales":0.0,"D_0__Bacteria;D_1__Tenericutes;D_2__Mollicutes;D_3__Acholeplasmatales":0.0,"D_0__Bacteria;D_1__Tenericutes;D_2__Mollicutes;D_3__Anaeroplasmatales":0.0,"D_0__Bacteria;D_1__Tenericutes;D_2__Mollicutes;D_3__Izimaplasmatales":0.0,"D_0__Bacteria;D_1__Tenericutes;D_2__Mollicutes;D_3__Mollicutes RF39":0.0,"D_0__Bacteria;D_1__Tenericutes;D_2__Mollicutes;D_3__Mycoplasmatales":0.0,"D_0__Bacteria;D_1__Verrucomicrobia;D_2__Verrucomicrobiae;D_3__Chthoniobacterales":0.0,"D_0__Bacteria;D_1__Verrucomicrobia;D_2__Verrucomicrobiae;D_3__Opitutales":0.0,"D_0__Bacteria;D_1__Verrucomicrobia;D_2__Verrucomicrobiae;D_3__Pedosphaerales":0.0,"D_0__Bacteria;D_1__Verrucomicrobia;D_2__Verrucomicrobiae;D_3__Verrucomicrobiales":16.0,"D_0__Bacteria;D_1__WPS-2;D_2__hydrothermal vent metagenome;D_3__hydrothermal vent metagenome":0.0,"D_0__Bacteria;D_1__WPS-2;D_2__metagenome;D_3__metagenome":0.0,"D_0__Bacteria;D_1__WPS-2;__;__":0.0,"D_0__Bacteria;__;__;__":57.0,"D_0__Eukaryota;D_1__Archaeplastida;D_2__Chloroplastida;D_3__Charophyta":0.0,"D_0__Eukaryota;D_1__Excavata;D_2__Discoba;D_3__Discicristata":0.0,"D_0__Eukaryota;D_1__Opisthokonta;D_2__Holozoa;D_3__Metazoa (Animalia)":0.0,"D_0__Eukaryota;D_1__Opisthokonta;__;__":0.0,"D_0__Eukaryota;__;__;__":18.0,"Unassigned;__;__;__":640.0,"BM_16S":59247.0,"Sample_Type":"skin","Sample_Source":"Toe_web","16S_Region":"V1V3","Polymerase":"KAPA","Donor":"D3"},{"index":"D3.toeweb.V1V3.QT","D_0__Archaea;D_1__Euryarchaeota;D_2__Halobacteria;D_3__Halobacteriales":0.0,"D_0__Archaea;D_1__Euryarchaeota;D_2__Methanobacteria;D_3__Methanobacteriales":0.0,"D_0__Archaea;D_1__Euryarchaeota;D_2__Methanomicrobia;D_3__Methanosarcinales":0.0,"D_0__Archaea;D_1__Euryarchaeota;D_2__Thermococci;D_3__Methanofastidiosales":0.0,"D_0__Archaea;D_1__Euryarchaeota;D_2__Thermoplasmata;D_3__Methanomassiliicoccales":0.0,"D_0__Archaea;D_1__Nanoarchaeaeota;D_2__Woesearchaeia;D_3__Candidatus Staskawiczbacteria bacterium RIFOXYA2_FULL_32_7":0.0,"D_0__Archaea;D_1__Nanoarchaeaeota;D_2__Woesearchaeia;__":0.0,"D_0__Archaea;D_1__Nanoarchaeaeota;__;__":0.0,"D_0__Archaea;D_1__Thaumarchaeota;D_2__Nitrososphaeria;D_3__Nitrososphaerales":0.0,"D_0__Archaea;__;__;__":0.0,"D_0__Bacteria;D_1__Acidobacteria;D_2__Acidobacteriia;D_3__Acidobacteriales":0.0,"D_0__Bacteria;D_1__Acidobacteria;D_2__Acidobacteriia;D_3__Solibacterales":0.0,"D_0__Bacteria;D_1__Acidobacteria;D_2__Acidobacteriia;D_3__Subgroup 2":0.0,"D_0__Bacteria;D_1__Acidobacteria;D_2__Blastocatellia (Subgroup 4);D_3__Blastocatellales":0.0,"D_0__Bacteria;D_1__Acidobacteria;D_2__Blastocatellia (Subgroup 4);D_3__DS-100":0.0,"D_0__Bacteria;D_1__Acidobacteria;D_2__Blastocatellia (Subgroup 4);D_3__Pyrinomonadales":0.0,"D_0__Bacteria;D_1__Acidobacteria;D_2__Holophagae;D_3__Subgroup 7":0.0,"D_0__Bacteria;D_1__Acidobacteria;D_2__Subgroup 17;D_3__metagenome":0.0,"D_0__Bacteria;D_1__Acidobacteria;D_2__Subgroup 17;D_3__uncultured Acidobacteriales bacterium":0.0,"D_0__Bacteria;D_1__Acidobacteria;D_2__Subgroup 17;D_3__uncultured bacterium":0.0,"D_0__Bacteria;D_1__Acidobacteria;D_2__Subgroup 17;__":0.0,"D_0__Bacteria;D_1__Acidobacteria;D_2__Subgroup 22;__":0.0,"D_0__Bacteria;D_1__Acidobacteria;D_2__Subgroup 5;__":0.0,"D_0__Bacteria;D_1__Acidobacteria;D_2__Subgroup 6;D_3__Unknown Order":0.0,"D_0__Bacteria;D_1__Acidobacteria;D_2__Subgroup 6;D_3__uncultured Anaeromyxobacter sp.":0.0,"D_0__Bacteria;D_1__Acidobacteria;D_2__Subgroup 6;D_3__wastewater metagenome":0.0,"D_0__Bacteria;D_1__Acidobacteria;D_2__Subgroup 6;__":0.0,"D_0__Bacteria;D_1__Acidobacteria;D_2__Thermoanaerobaculia;D_3__Thermoanaerobaculales":0.0,"D_0__Bacteria;D_1__Actinobacteria;D_2__Acidimicrobiia;D_3__Actinomarinales":0.0,"D_0__Bacteria;D_1__Actinobacteria;D_2__Acidimicrobiia;D_3__IMCC26256":0.0,"D_0__Bacteria;D_1__Actinobacteria;D_2__Acidimicrobiia;D_3__Microtrichales":0.0,"D_0__Bacteria;D_1__Actinobacteria;D_2__Acidimicrobiia;D_3__uncultured":0.0,"D_0__Bacteria;D_1__Actinobacteria;D_2__Actinobacteria;D_3__Actinomycetales":0.0,"D_0__Bacteria;D_1__Actinobacteria;D_2__Actinobacteria;D_3__Bifidobacteriales":0.0,"D_0__Bacteria;D_1__Actinobacteria;D_2__Actinobacteria;D_3__Corynebacteriales":7777.0,"D_0__Bacteria;D_1__Actinobacteria;D_2__Actinobacteria;D_3__Frankiales":3.0,"D_0__Bacteria;D_1__Actinobacteria;D_2__Actinobacteria;D_3__Glycomycetales":0.0,"D_0__Bacteria;D_1__Actinobacteria;D_2__Actinobacteria;D_3__Kineosporiales":0.0,"D_0__Bacteria;D_1__Actinobacteria;D_2__Actinobacteria;D_3__Micrococcales":64.0,"D_0__Bacteria;D_1__Actinobacteria;D_2__Actinobacteria;D_3__Micromonosporales":0.0,"D_0__Bacteria;D_1__Actinobacteria;D_2__Actinobacteria;D_3__Propionibacteriales":36.0,"D_0__Bacteria;D_1__Actinobacteria;D_2__Actinobacteria;D_3__Pseudonocardiales":0.0,"D_0__Bacteria;D_1__Actinobacteria;D_2__Actinobacteria;D_3__Streptomycetales":0.0,"D_0__Bacteria;D_1__Actinobacteria;D_2__Actinobacteria;D_3__Streptosporangiales":0.0,"D_0__Bacteria;D_1__Actinobacteria;D_2__Actinobacteria;__":0.0,"D_0__Bacteria;D_1__Actinobacteria;D_2__Coriobacteriia;D_3__Coriobacteriales":0.0,"D_0__Bacteria;D_1__Actinobacteria;D_2__MB-A2-108;D_3__metagenome":0.0,"D_0__Bacteria;D_1__Actinobacteria;D_2__MB-A2-108;D_3__uncultured bacterium":0.0,"D_0__Bacteria;D_1__Actinobacteria;D_2__Nitriliruptoria;D_3__Euzebyales":0.0,"D_0__Bacteria;D_1__Actinobacteria;D_2__Rubrobacteria;D_3__Rubrobacterales":0.0,"D_0__Bacteria;D_1__Actinobacteria;D_2__Thermoleophilia;D_3__Gaiellales":0.0,"D_0__Bacteria;D_1__Actinobacteria;D_2__Thermoleophilia;D_3__Solirubrobacterales":0.0,"D_0__Bacteria;D_1__Actinobacteria;D_2__Thermoleophilia;D_3__uncultured":0.0,"D_0__Bacteria;D_1__Actinobacteria;D_2__Thermoleophilia;__":0.0,"D_0__Bacteria;D_1__Armatimonadetes;D_2__Armatimonadia;D_3__Armatimonadales":0.0,"D_0__Bacteria;D_1__Armatimonadetes;D_2__Chthonomonadetes;D_3__Chthonomonadales":0.0,"D_0__Bacteria;D_1__Armatimonadetes;D_2__Fimbriimonadia;D_3__Fimbriimonadales":0.0,"D_0__Bacteria;D_1__Armatimonadetes;D_2__uncultured;D_3__uncultured Firmicutes bacterium":0.0,"D_0__Bacteria;D_1__Armatimonadetes;D_2__uncultured;D_3__uncultured soil bacterium":0.0,"D_0__Bacteria;D_1__BRC1;D_2__uncultured soil bacterium PBS-74;D_3__uncultured soil bacterium PBS-74":0.0,"D_0__Bacteria;D_1__BRC1;__;__":0.0,"D_0__Bacteria;D_1__Bacteroidetes;D_2__Bacteroidia;D_3__Bacteroidales":0.0,"D_0__Bacteria;D_1__Bacteroidetes;D_2__Bacteroidia;D_3__Chitinophagales":0.0,"D_0__Bacteria;D_1__Bacteroidetes;D_2__Bacteroidia;D_3__Cytophagales":0.0,"D_0__Bacteria;D_1__Bacteroidetes;D_2__Bacteroidia;D_3__Flavobacteriales":0.0,"D_0__Bacteria;D_1__Bacteroidetes;D_2__Bacteroidia;D_3__Sphingobacteriales":0.0,"D_0__Bacteria;D_1__Bacteroidetes;D_2__Bacteroidia;__":0.0,"D_0__Bacteria;D_1__Bacteroidetes;D_2__Ignavibacteria;D_3__Ignavibacteriales":0.0,"D_0__Bacteria;D_1__Bacteroidetes;D_2__Ignavibacteria;D_3__Kryptoniales":0.0,"D_0__Bacteria;D_1__Bacteroidetes;D_2__Ignavibacteria;D_3__OPB56":0.0,"D_0__Bacteria;D_1__Bacteroidetes;D_2__Rhodothermia;D_3__Rhodothermales":0.0,"D_0__Bacteria;D_1__Chlamydiae;D_2__Chlamydiae;D_3__Chlamydiales":0.0,"D_0__Bacteria;D_1__Chloroflexi;D_2__Anaerolineae;D_3__Anaerolineales":0.0,"D_0__Bacteria;D_1__Chloroflexi;D_2__Anaerolineae;D_3__Ardenticatenales":0.0,"D_0__Bacteria;D_1__Chloroflexi;D_2__Anaerolineae;D_3__RBG-13-54-9":0.0,"D_0__Bacteria;D_1__Chloroflexi;D_2__Anaerolineae;D_3__SBR1031":0.0,"D_0__Bacteria;D_1__Chloroflexi;D_2__Chloroflexia;D_3__Chloroflexales":0.0,"D_0__Bacteria;D_1__Chloroflexi;D_2__Chloroflexia;D_3__Kallotenuales":0.0,"D_0__Bacteria;D_1__Chloroflexi;D_2__Chloroflexia;D_3__Thermomicrobiales":0.0,"D_0__Bacteria;D_1__Chloroflexi;D_2__Dehalococcoidia;D_3__S085":0.0,"D_0__Bacteria;D_1__Chloroflexi;D_2__Dehalococcoidia;D_3__SAR202 clade":0.0,"D_0__Bacteria;D_1__Chloroflexi;D_2__Gitt-GS-136;D_3__uncultured Anaerolineae bacterium":0.0,"D_0__Bacteria;D_1__Chloroflexi;D_2__Gitt-GS-136;D_3__uncultured Chloroflexus sp.":0.0,"D_0__Bacteria;D_1__Chloroflexi;D_2__Gitt-GS-136;D_3__uncultured bacterium":0.0,"D_0__Bacteria;D_1__Chloroflexi;D_2__Gitt-GS-136;__":0.0,"D_0__Bacteria;D_1__Chloroflexi;D_2__JG30-KF-CM66;D_3__uncultured Chloroflexi bacterium":0.0,"D_0__Bacteria;D_1__Chloroflexi;D_2__JG30-KF-CM66;D_3__uncultured bacterium":0.0,"D_0__Bacteria;D_1__Chloroflexi;D_2__KD4-96;D_3__uncultured Anaerolineaceae bacterium":0.0,"D_0__Bacteria;D_1__Chloroflexi;D_2__KD4-96;D_3__uncultured Chloroflexi bacterium":0.0,"D_0__Bacteria;D_1__Chloroflexi;D_2__KD4-96;D_3__uncultured bacterium":0.0,"D_0__Bacteria;D_1__Chloroflexi;D_2__KD4-96;__":0.0,"D_0__Bacteria;D_1__Chloroflexi;D_2__Ktedonobacteria;D_3__C0119":0.0,"D_0__Bacteria;D_1__Chloroflexi;D_2__TK10;__":0.0,"D_0__Bacteria;D_1__Cyanobacteria;D_2__Melainabacteria;D_3__Gastranaerophilales":0.0,"D_0__Bacteria;D_1__Cyanobacteria;D_2__Melainabacteria;D_3__Obscuribacterales":0.0,"D_0__Bacteria;D_1__Cyanobacteria;D_2__Melainabacteria;D_3__Vampirovibrionales":0.0,"D_0__Bacteria;D_1__Cyanobacteria;D_2__Oxyphotobacteria;D_3__Chloroplast":6.0,"D_0__Bacteria;D_1__Cyanobacteria;D_2__Oxyphotobacteria;D_3__Leptolyngbyales":0.0,"D_0__Bacteria;D_1__Cyanobacteria;D_2__Oxyphotobacteria;D_3__Nostocales":0.0,"D_0__Bacteria;D_1__Cyanobacteria;D_2__Oxyphotobacteria;D_3__Oxyphotobacteria Incertae Sedis":0.0,"D_0__Bacteria;D_1__Cyanobacteria;D_2__Oxyphotobacteria;D_3__Pseudanabaenales":0.0,"D_0__Bacteria;D_1__Cyanobacteria;D_2__Oxyphotobacteria;D_3__Synechococcales":0.0,"D_0__Bacteria;D_1__Cyanobacteria;D_2__Sericytochromatia;D_3__uncultured Bacillales bacterium":0.0,"D_0__Bacteria;D_1__Cyanobacteria;D_2__Sericytochromatia;D_3__uncultured bacterium":0.0,"D_0__Bacteria;D_1__Cyanobacteria;D_2__Sericytochromatia;D_3__unidentified":0.0,"D_0__Bacteria;D_1__Cyanobacteria;D_2__Sericytochromatia;__":0.0,"D_0__Bacteria;D_1__Deinococcus-Thermus;D_2__Deinococci;D_3__Deinococcales":0.0,"D_0__Bacteria;D_1__Deinococcus-Thermus;D_2__Deinococci;D_3__Thermales":0.0,"D_0__Bacteria;D_1__Dependentiae;D_2__Babeliae;D_3__Babeliales":0.0,"D_0__Bacteria;D_1__Epsilonbacteraeota;D_2__Campylobacteria;D_3__Campylobacterales":0.0,"D_0__Bacteria;D_1__FBP;D_2__metagenome;D_3__metagenome":0.0,"D_0__Bacteria;D_1__FBP;D_2__uncultured bacterium;D_3__uncultured bacterium":0.0,"D_0__Bacteria;D_1__FBP;D_2__uncultured endolithic bacterium;D_3__uncultured endolithic bacterium":0.0,"D_0__Bacteria;D_1__FBP;D_2__uncultured organism;D_3__uncultured organism":0.0,"D_0__Bacteria;D_1__Firmicutes;D_2__Bacilli;D_3__Bacillales":4539.0,"D_0__Bacteria;D_1__Firmicutes;D_2__Bacilli;D_3__Lactobacillales":187.0,"D_0__Bacteria;D_1__Firmicutes;D_2__Clostridia;D_3__Clostridiales":42.0,"D_0__Bacteria;D_1__Firmicutes;D_2__Clostridia;D_3__DTU014":0.0,"D_0__Bacteria;D_1__Firmicutes;D_2__Clostridia;D_3__Thermoanaerobacterales":0.0,"D_0__Bacteria;D_1__Firmicutes;D_2__Erysipelotrichia;D_3__Erysipelotrichales":0.0,"D_0__Bacteria;D_1__Firmicutes;D_2__Negativicutes;D_3__Selenomonadales":0.0,"D_0__Bacteria;D_1__Firmicutes;__;__":0.0,"D_0__Bacteria;D_1__Fusobacteria;D_2__Fusobacteriia;D_3__Fusobacteriales":0.0,"D_0__Bacteria;D_1__Gemmatimonadetes;D_2__Gemmatimonadetes;D_3__Gemmatimonadales":0.0,"D_0__Bacteria;D_1__Gemmatimonadetes;D_2__Longimicrobia;D_3__Longimicrobiales":0.0,"D_0__Bacteria;D_1__Latescibacteria;__;__":0.0,"D_0__Bacteria;D_1__Lentisphaerae;D_2__Lentisphaeria;D_3__Victivallales":0.0,"D_0__Bacteria;D_1__Nitrospirae;D_2__Nitrospira;D_3__Nitrospirales":0.0,"D_0__Bacteria;D_1__Patescibacteria;D_2__ABY1;D_3__Candidatus Magasanikbacteria":0.0,"D_0__Bacteria;D_1__Patescibacteria;D_2__Gracilibacteria;D_3__Absconditabacteriales (SR1)":0.0,"D_0__Bacteria;D_1__Patescibacteria;D_2__Gracilibacteria;D_3__Candidatus Peribacteria":0.0,"D_0__Bacteria;D_1__Patescibacteria;D_2__Gracilibacteria;D_3__Gracilibacteria bacterium canine oral taxon 291":0.0,"D_0__Bacteria;D_1__Patescibacteria;D_2__Gracilibacteria;D_3__Gracilibacteria bacterium canine oral taxon 394":0.0,"D_0__Bacteria;D_1__Patescibacteria;D_2__Gracilibacteria;D_3__Gracilibacteria bacterium oral taxon 873":0.0,"D_0__Bacteria;D_1__Patescibacteria;D_2__Gracilibacteria;D_3__JGI 0000069-P22":0.0,"D_0__Bacteria;D_1__Patescibacteria;D_2__Parcubacteria;D_3__Candidatus Kaiserbacteria":0.0,"D_0__Bacteria;D_1__Patescibacteria;D_2__Parcubacteria;D_3__Candidatus Zambryskibacteria":0.0,"D_0__Bacteria;D_1__Patescibacteria;D_2__Parcubacteria;D_3__uncultured bacterium":0.0,"D_0__Bacteria;D_1__Patescibacteria;D_2__Saccharimonadia;D_3__Saccharimonadales":0.0,"D_0__Bacteria;D_1__Planctomycetes;D_2__Phycisphaerae;D_3__Phycisphaerales":0.0,"D_0__Bacteria;D_1__Planctomycetes;D_2__Phycisphaerae;D_3__Tepidisphaerales":0.0,"D_0__Bacteria;D_1__Planctomycetes;D_2__Planctomycetacia;D_3__Gemmatales":0.0,"D_0__Bacteria;D_1__Planctomycetes;D_2__Planctomycetacia;D_3__Isosphaerales":0.0,"D_0__Bacteria;D_1__Planctomycetes;D_2__Planctomycetacia;D_3__Pirellulales":0.0,"D_0__Bacteria;D_1__Planctomycetes;D_2__Planctomycetacia;D_3__Planctomycetales":0.0,"D_0__Bacteria;D_1__Planctomycetes;D_2__Planctomycetacia;D_3__uncultured":0.0,"D_0__Bacteria;D_1__Proteobacteria;D_2__Alphaproteobacteria;D_3__Acetobacterales":0.0,"D_0__Bacteria;D_1__Proteobacteria;D_2__Alphaproteobacteria;D_3__Alphaproteobacteria Incertae Sedis":0.0,"D_0__Bacteria;D_1__Proteobacteria;D_2__Alphaproteobacteria;D_3__Azospirillales":0.0,"D_0__Bacteria;D_1__Proteobacteria;D_2__Alphaproteobacteria;D_3__Caulobacterales":0.0,"D_0__Bacteria;D_1__Proteobacteria;D_2__Alphaproteobacteria;D_3__Dongiales":0.0,"D_0__Bacteria;D_1__Proteobacteria;D_2__Alphaproteobacteria;D_3__Elsterales":0.0,"D_0__Bacteria;D_1__Proteobacteria;D_2__Alphaproteobacteria;D_3__Micavibrionales":0.0,"D_0__Bacteria;D_1__Proteobacteria;D_2__Alphaproteobacteria;D_3__Paracaedibacterales":0.0,"D_0__Bacteria;D_1__Proteobacteria;D_2__Alphaproteobacteria;D_3__Parvibaculales":0.0,"D_0__Bacteria;D_1__Proteobacteria;D_2__Alphaproteobacteria;D_3__Reyranellales":0.0,"D_0__Bacteria;D_1__Proteobacteria;D_2__Alphaproteobacteria;D_3__Rhizobiales":0.0,"D_0__Bacteria;D_1__Proteobacteria;D_2__Alphaproteobacteria;D_3__Rhodobacterales":0.0,"D_0__Bacteria;D_1__Proteobacteria;D_2__Alphaproteobacteria;D_3__Rhodospirillales":0.0,"D_0__Bacteria;D_1__Proteobacteria;D_2__Alphaproteobacteria;D_3__Rhodovibrionales":0.0,"D_0__Bacteria;D_1__Proteobacteria;D_2__Alphaproteobacteria;D_3__Rickettsiales":0.0,"D_0__Bacteria;D_1__Proteobacteria;D_2__Alphaproteobacteria;D_3__SAR11 clade":0.0,"D_0__Bacteria;D_1__Proteobacteria;D_2__Alphaproteobacteria;D_3__Sneathiellales":0.0,"D_0__Bacteria;D_1__Proteobacteria;D_2__Alphaproteobacteria;D_3__Sphingomonadales":0.0,"D_0__Bacteria;D_1__Proteobacteria;D_2__Alphaproteobacteria;D_3__Tistrellales":0.0,"D_0__Bacteria;D_1__Proteobacteria;D_2__Alphaproteobacteria;D_3__uncultured":0.0,"D_0__Bacteria;D_1__Proteobacteria;D_2__Alphaproteobacteria;__":0.0,"D_0__Bacteria;D_1__Proteobacteria;D_2__Deltaproteobacteria;D_3__Bdellovibrionales":0.0,"D_0__Bacteria;D_1__Proteobacteria;D_2__Deltaproteobacteria;D_3__Bradymonadales":0.0,"D_0__Bacteria;D_1__Proteobacteria;D_2__Deltaproteobacteria;D_3__Desulfarculales":0.0,"D_0__Bacteria;D_1__Proteobacteria;D_2__Deltaproteobacteria;D_3__Desulfobacterales":0.0,"D_0__Bacteria;D_1__Proteobacteria;D_2__Deltaproteobacteria;D_3__Desulfovibrionales":0.0,"D_0__Bacteria;D_1__Proteobacteria;D_2__Deltaproteobacteria;D_3__Myxococcales":0.0,"D_0__Bacteria;D_1__Proteobacteria;D_2__Deltaproteobacteria;D_3__Oligoflexales":0.0,"D_0__Bacteria;D_1__Proteobacteria;D_2__Deltaproteobacteria;D_3__SAR324 clade(Marine group B)":0.0,"D_0__Bacteria;D_1__Proteobacteria;D_2__Deltaproteobacteria;D_3__Syntrophobacterales":0.0,"D_0__Bacteria;D_1__Proteobacteria;D_2__Gammaproteobacteria;D_3__Aeromonadales":0.0,"D_0__Bacteria;D_1__Proteobacteria;D_2__Gammaproteobacteria;D_3__Alteromonadales":0.0,"D_0__Bacteria;D_1__Proteobacteria;D_2__Gammaproteobacteria;D_3__Betaproteobacteriales":0.0,"D_0__Bacteria;D_1__Proteobacteria;D_2__Gammaproteobacteria;D_3__CCD24":0.0,"D_0__Bacteria;D_1__Proteobacteria;D_2__Gammaproteobacteria;D_3__Cardiobacteriales":0.0,"D_0__Bacteria;D_1__Proteobacteria;D_2__Gammaproteobacteria;D_3__Cellvibrionales":0.0,"D_0__Bacteria;D_1__Proteobacteria;D_2__Gammaproteobacteria;D_3__Competibacterales":0.0,"D_0__Bacteria;D_1__Proteobacteria;D_2__Gammaproteobacteria;D_3__Diplorickettsiales":0.0,"D_0__Bacteria;D_1__Proteobacteria;D_2__Gammaproteobacteria;D_3__Enterobacteriales":0.0,"D_0__Bacteria;D_1__Proteobacteria;D_2__Gammaproteobacteria;D_3__Gammaproteobacteria Incertae Sedis":0.0,"D_0__Bacteria;D_1__Proteobacteria;D_2__Gammaproteobacteria;D_3__Legionellales":0.0,"D_0__Bacteria;D_1__Proteobacteria;D_2__Gammaproteobacteria;D_3__Nitrosococcales":0.0,"D_0__Bacteria;D_1__Proteobacteria;D_2__Gammaproteobacteria;D_3__Oceanospirillales":0.0,"D_0__Bacteria;D_1__Proteobacteria;D_2__Gammaproteobacteria;D_3__PLTA13":0.0,"D_0__Bacteria;D_1__Proteobacteria;D_2__Gammaproteobacteria;D_3__Pasteurellales":0.0,"D_0__Bacteria;D_1__Proteobacteria;D_2__Gammaproteobacteria;D_3__Pseudomonadales":0.0,"D_0__Bacteria;D_1__Proteobacteria;D_2__Gammaproteobacteria;D_3__R7C24":0.0,"D_0__Bacteria;D_1__Proteobacteria;D_2__Gammaproteobacteria;D_3__Salinisphaerales":0.0,"D_0__Bacteria;D_1__Proteobacteria;D_2__Gammaproteobacteria;D_3__Steroidobacterales":0.0,"D_0__Bacteria;D_1__Proteobacteria;D_2__Gammaproteobacteria;D_3__Vibrionales":0.0,"D_0__Bacteria;D_1__Proteobacteria;D_2__Gammaproteobacteria;D_3__Xanthomonadales":0.0,"D_0__Bacteria;D_1__Proteobacteria;D_2__Gammaproteobacteria;__":0.0,"D_0__Bacteria;D_1__Proteobacteria;__;__":0.0,"D_0__Bacteria;D_1__Rokubacteria;D_2__NC10;D_3__Rokubacteriales":0.0,"D_0__Bacteria;D_1__Spirochaetes;D_2__MVP-15;D_3__Firmicutes bacterium canine oral taxon 309":0.0,"D_0__Bacteria;D_1__Spirochaetes;D_2__Spirochaetia;D_3__Spirochaetales":0.0,"D_0__Bacteria;D_1__Synergistetes;D_2__Synergistia;D_3__Synergistales":0.0,"D_0__Bacteria;D_1__Tenericutes;D_2__Mollicutes;D_3__Acholeplasmatales":0.0,"D_0__Bacteria;D_1__Tenericutes;D_2__Mollicutes;D_3__Anaeroplasmatales":0.0,"D_0__Bacteria;D_1__Tenericutes;D_2__Mollicutes;D_3__Izimaplasmatales":0.0,"D_0__Bacteria;D_1__Tenericutes;D_2__Mollicutes;D_3__Mollicutes RF39":0.0,"D_0__Bacteria;D_1__Tenericutes;D_2__Mollicutes;D_3__Mycoplasmatales":0.0,"D_0__Bacteria;D_1__Verrucomicrobia;D_2__Verrucomicrobiae;D_3__Chthoniobacterales":0.0,"D_0__Bacteria;D_1__Verrucomicrobia;D_2__Verrucomicrobiae;D_3__Opitutales":0.0,"D_0__Bacteria;D_1__Verrucomicrobia;D_2__Verrucomicrobiae;D_3__Pedosphaerales":0.0,"D_0__Bacteria;D_1__Verrucomicrobia;D_2__Verrucomicrobiae;D_3__Verrucomicrobiales":0.0,"D_0__Bacteria;D_1__WPS-2;D_2__hydrothermal vent metagenome;D_3__hydrothermal vent metagenome":0.0,"D_0__Bacteria;D_1__WPS-2;D_2__metagenome;D_3__metagenome":0.0,"D_0__Bacteria;D_1__WPS-2;__;__":0.0,"D_0__Bacteria;__;__;__":0.0,"D_0__Eukaryota;D_1__Archaeplastida;D_2__Chloroplastida;D_3__Charophyta":0.0,"D_0__Eukaryota;D_1__Excavata;D_2__Discoba;D_3__Discicristata":0.0,"D_0__Eukaryota;D_1__Opisthokonta;D_2__Holozoa;D_3__Metazoa (Animalia)":0.0,"D_0__Eukaryota;D_1__Opisthokonta;__;__":0.0,"D_0__Eukaryota;__;__;__":0.0,"Unassigned;__;__;__":0.0,"BM_16S":59247.0,"Sample_Type":"skin","Sample_Source":"Toe_web","16S_Region":"V1V3","Polymerase":"Qiagen_Taq","Donor":"D3"},{"index":"D4.armpit.V1V3","D_0__Archaea;D_1__Euryarchaeota;D_2__Halobacteria;D_3__Halobacteriales":0.0,"D_0__Archaea;D_1__Euryarchaeota;D_2__Methanobacteria;D_3__Methanobacteriales":0.0,"D_0__Archaea;D_1__Euryarchaeota;D_2__Methanomicrobia;D_3__Methanosarcinales":0.0,"D_0__Archaea;D_1__Euryarchaeota;D_2__Thermococci;D_3__Methanofastidiosales":0.0,"D_0__Archaea;D_1__Euryarchaeota;D_2__Thermoplasmata;D_3__Methanomassiliicoccales":0.0,"D_0__Archaea;D_1__Nanoarchaeaeota;D_2__Woesearchaeia;D_3__Candidatus Staskawiczbacteria bacterium RIFOXYA2_FULL_32_7":0.0,"D_0__Archaea;D_1__Nanoarchaeaeota;D_2__Woesearchaeia;__":0.0,"D_0__Archaea;D_1__Nanoarchaeaeota;__;__":41.0,"D_0__Archaea;D_1__Thaumarchaeota;D_2__Nitrososphaeria;D_3__Nitrososphaerales":0.0,"D_0__Archaea;__;__;__":7.0,"D_0__Bacteria;D_1__Acidobacteria;D_2__Acidobacteriia;D_3__Acidobacteriales":0.0,"D_0__Bacteria;D_1__Acidobacteria;D_2__Acidobacteriia;D_3__Solibacterales":0.0,"D_0__Bacteria;D_1__Acidobacteria;D_2__Acidobacteriia;D_3__Subgroup 2":0.0,"D_0__Bacteria;D_1__Acidobacteria;D_2__Blastocatellia (Subgroup 4);D_3__Blastocatellales":0.0,"D_0__Bacteria;D_1__Acidobacteria;D_2__Blastocatellia (Subgroup 4);D_3__DS-100":0.0,"D_0__Bacteria;D_1__Acidobacteria;D_2__Blastocatellia (Subgroup 4);D_3__Pyrinomonadales":0.0,"D_0__Bacteria;D_1__Acidobacteria;D_2__Holophagae;D_3__Subgroup 7":0.0,"D_0__Bacteria;D_1__Acidobacteria;D_2__Subgroup 17;D_3__metagenome":0.0,"D_0__Bacteria;D_1__Acidobacteria;D_2__Subgroup 17;D_3__uncultured Acidobacteriales bacterium":0.0,"D_0__Bacteria;D_1__Acidobacteria;D_2__Subgroup 17;D_3__uncultured bacterium":0.0,"D_0__Bacteria;D_1__Acidobacteria;D_2__Subgroup 17;__":0.0,"D_0__Bacteria;D_1__Acidobacteria;D_2__Subgroup 22;__":0.0,"D_0__Bacteria;D_1__Acidobacteria;D_2__Subgroup 5;__":0.0,"D_0__Bacteria;D_1__Acidobacteria;D_2__Subgroup 6;D_3__Unknown Order":0.0,"D_0__Bacteria;D_1__Acidobacteria;D_2__Subgroup 6;D_3__uncultured Anaeromyxobacter sp.":0.0,"D_0__Bacteria;D_1__Acidobacteria;D_2__Subgroup 6;D_3__wastewater metagenome":0.0,"D_0__Bacteria;D_1__Acidobacteria;D_2__Subgroup 6;__":2.0,"D_0__Bacteria;D_1__Acidobacteria;D_2__Thermoanaerobaculia;D_3__Thermoanaerobaculales":0.0,"D_0__Bacteria;D_1__Actinobacteria;D_2__Acidimicrobiia;D_3__Actinomarinales":0.0,"D_0__Bacteria;D_1__Actinobacteria;D_2__Acidimicrobiia;D_3__IMCC26256":0.0,"D_0__Bacteria;D_1__Actinobacteria;D_2__Acidimicrobiia;D_3__Microtrichales":0.0,"D_0__Bacteria;D_1__Actinobacteria;D_2__Acidimicrobiia;D_3__uncultured":0.0,"D_0__Bacteria;D_1__Actinobacteria;D_2__Actinobacteria;D_3__Actinomycetales":0.0,"D_0__Bacteria;D_1__Actinobacteria;D_2__Actinobacteria;D_3__Bifidobacteriales":0.0,"D_0__Bacteria;D_1__Actinobacteria;D_2__Actinobacteria;D_3__Corynebacteriales":713.0,"D_0__Bacteria;D_1__Actinobacteria;D_2__Actinobacteria;D_3__Frankiales":0.0,"D_0__Bacteria;D_1__Actinobacteria;D_2__Actinobacteria;D_3__Glycomycetales":0.0,"D_0__Bacteria;D_1__Actinobacteria;D_2__Actinobacteria;D_3__Kineosporiales":0.0,"D_0__Bacteria;D_1__Actinobacteria;D_2__Actinobacteria;D_3__Micrococcales":252.0,"D_0__Bacteria;D_1__Actinobacteria;D_2__Actinobacteria;D_3__Micromonosporales":0.0,"D_0__Bacteria;D_1__Actinobacteria;D_2__Actinobacteria;D_3__Propionibacteriales":3678.0,"D_0__Bacteria;D_1__Actinobacteria;D_2__Actinobacteria;D_3__Pseudonocardiales":0.0,"D_0__Bacteria;D_1__Actinobacteria;D_2__Actinobacteria;D_3__Streptomycetales":0.0,"D_0__Bacteria;D_1__Actinobacteria;D_2__Actinobacteria;D_3__Streptosporangiales":0.0,"D_0__Bacteria;D_1__Actinobacteria;D_2__Actinobacteria;__":0.0,"D_0__Bacteria;D_1__Actinobacteria;D_2__Coriobacteriia;D_3__Coriobacteriales":0.0,"D_0__Bacteria;D_1__Actinobacteria;D_2__MB-A2-108;D_3__metagenome":0.0,"D_0__Bacteria;D_1__Actinobacteria;D_2__MB-A2-108;D_3__uncultured bacterium":0.0,"D_0__Bacteria;D_1__Actinobacteria;D_2__Nitriliruptoria;D_3__Euzebyales":0.0,"D_0__Bacteria;D_1__Actinobacteria;D_2__Rubrobacteria;D_3__Rubrobacterales":0.0,"D_0__Bacteria;D_1__Actinobacteria;D_2__Thermoleophilia;D_3__Gaiellales":4.0,"D_0__Bacteria;D_1__Actinobacteria;D_2__Thermoleophilia;D_3__Solirubrobacterales":0.0,"D_0__Bacteria;D_1__Actinobacteria;D_2__Thermoleophilia;D_3__uncultured":0.0,"D_0__Bacteria;D_1__Actinobacteria;D_2__Thermoleophilia;__":0.0,"D_0__Bacteria;D_1__Armatimonadetes;D_2__Armatimonadia;D_3__Armatimonadales":0.0,"D_0__Bacteria;D_1__Armatimonadetes;D_2__Chthonomonadetes;D_3__Chthonomonadales":0.0,"D_0__Bacteria;D_1__Armatimonadetes;D_2__Fimbriimonadia;D_3__Fimbriimonadales":0.0,"D_0__Bacteria;D_1__Armatimonadetes;D_2__uncultured;D_3__uncultured Firmicutes bacterium":0.0,"D_0__Bacteria;D_1__Armatimonadetes;D_2__uncultured;D_3__uncultured soil bacterium":0.0,"D_0__Bacteria;D_1__BRC1;D_2__uncultured soil bacterium PBS-74;D_3__uncultured soil bacterium PBS-74":0.0,"D_0__Bacteria;D_1__BRC1;__;__":0.0,"D_0__Bacteria;D_1__Bacteroidetes;D_2__Bacteroidia;D_3__Bacteroidales":64.0,"D_0__Bacteria;D_1__Bacteroidetes;D_2__Bacteroidia;D_3__Chitinophagales":31.0,"D_0__Bacteria;D_1__Bacteroidetes;D_2__Bacteroidia;D_3__Cytophagales":8.0,"D_0__Bacteria;D_1__Bacteroidetes;D_2__Bacteroidia;D_3__Flavobacteriales":262.0,"D_0__Bacteria;D_1__Bacteroidetes;D_2__Bacteroidia;D_3__Sphingobacteriales":14.0,"D_0__Bacteria;D_1__Bacteroidetes;D_2__Bacteroidia;__":0.0,"D_0__Bacteria;D_1__Bacteroidetes;D_2__Ignavibacteria;D_3__Ignavibacteriales":0.0,"D_0__Bacteria;D_1__Bacteroidetes;D_2__Ignavibacteria;D_3__Kryptoniales":0.0,"D_0__Bacteria;D_1__Bacteroidetes;D_2__Ignavibacteria;D_3__OPB56":0.0,"D_0__Bacteria;D_1__Bacteroidetes;D_2__Rhodothermia;D_3__Rhodothermales":0.0,"D_0__Bacteria;D_1__Chlamydiae;D_2__Chlamydiae;D_3__Chlamydiales":0.0,"D_0__Bacteria;D_1__Chloroflexi;D_2__Anaerolineae;D_3__Anaerolineales":0.0,"D_0__Bacteria;D_1__Chloroflexi;D_2__Anaerolineae;D_3__Ardenticatenales":0.0,"D_0__Bacteria;D_1__Chloroflexi;D_2__Anaerolineae;D_3__RBG-13-54-9":0.0,"D_0__Bacteria;D_1__Chloroflexi;D_2__Anaerolineae;D_3__SBR1031":0.0,"D_0__Bacteria;D_1__Chloroflexi;D_2__Chloroflexia;D_3__Chloroflexales":0.0,"D_0__Bacteria;D_1__Chloroflexi;D_2__Chloroflexia;D_3__Kallotenuales":0.0,"D_0__Bacteria;D_1__Chloroflexi;D_2__Chloroflexia;D_3__Thermomicrobiales":0.0,"D_0__Bacteria;D_1__Chloroflexi;D_2__Dehalococcoidia;D_3__S085":0.0,"D_0__Bacteria;D_1__Chloroflexi;D_2__Dehalococcoidia;D_3__SAR202 clade":0.0,"D_0__Bacteria;D_1__Chloroflexi;D_2__Gitt-GS-136;D_3__uncultured Anaerolineae bacterium":0.0,"D_0__Bacteria;D_1__Chloroflexi;D_2__Gitt-GS-136;D_3__uncultured Chloroflexus sp.":0.0,"D_0__Bacteria;D_1__Chloroflexi;D_2__Gitt-GS-136;D_3__uncultured bacterium":0.0,"D_0__Bacteria;D_1__Chloroflexi;D_2__Gitt-GS-136;__":0.0,"D_0__Bacteria;D_1__Chloroflexi;D_2__JG30-KF-CM66;D_3__uncultured Chloroflexi bacterium":0.0,"D_0__Bacteria;D_1__Chloroflexi;D_2__JG30-KF-CM66;D_3__uncultured bacterium":0.0,"D_0__Bacteria;D_1__Chloroflexi;D_2__KD4-96;D_3__uncultured Anaerolineaceae bacterium":0.0,"D_0__Bacteria;D_1__Chloroflexi;D_2__KD4-96;D_3__uncultured Chloroflexi bacterium":0.0,"D_0__Bacteria;D_1__Chloroflexi;D_2__KD4-96;D_3__uncultured bacterium":0.0,"D_0__Bacteria;D_1__Chloroflexi;D_2__KD4-96;__":0.0,"D_0__Bacteria;D_1__Chloroflexi;D_2__Ktedonobacteria;D_3__C0119":0.0,"D_0__Bacteria;D_1__Chloroflexi;D_2__TK10;__":0.0,"D_0__Bacteria;D_1__Cyanobacteria;D_2__Melainabacteria;D_3__Gastranaerophilales":0.0,"D_0__Bacteria;D_1__Cyanobacteria;D_2__Melainabacteria;D_3__Obscuribacterales":0.0,"D_0__Bacteria;D_1__Cyanobacteria;D_2__Melainabacteria;D_3__Vampirovibrionales":0.0,"D_0__Bacteria;D_1__Cyanobacteria;D_2__Oxyphotobacteria;D_3__Chloroplast":469.0,"D_0__Bacteria;D_1__Cyanobacteria;D_2__Oxyphotobacteria;D_3__Leptolyngbyales":0.0,"D_0__Bacteria;D_1__Cyanobacteria;D_2__Oxyphotobacteria;D_3__Nostocales":0.0,"D_0__Bacteria;D_1__Cyanobacteria;D_2__Oxyphotobacteria;D_3__Oxyphotobacteria Incertae Sedis":0.0,"D_0__Bacteria;D_1__Cyanobacteria;D_2__Oxyphotobacteria;D_3__Pseudanabaenales":0.0,"D_0__Bacteria;D_1__Cyanobacteria;D_2__Oxyphotobacteria;D_3__Synechococcales":0.0,"D_0__Bacteria;D_1__Cyanobacteria;D_2__Sericytochromatia;D_3__uncultured Bacillales bacterium":0.0,"D_0__Bacteria;D_1__Cyanobacteria;D_2__Sericytochromatia;D_3__uncultured bacterium":0.0,"D_0__Bacteria;D_1__Cyanobacteria;D_2__Sericytochromatia;D_3__unidentified":0.0,"D_0__Bacteria;D_1__Cyanobacteria;D_2__Sericytochromatia;__":0.0,"D_0__Bacteria;D_1__Deinococcus-Thermus;D_2__Deinococci;D_3__Deinococcales":0.0,"D_0__Bacteria;D_1__Deinococcus-Thermus;D_2__Deinococci;D_3__Thermales":28.0,"D_0__Bacteria;D_1__Dependentiae;D_2__Babeliae;D_3__Babeliales":0.0,"D_0__Bacteria;D_1__Epsilonbacteraeota;D_2__Campylobacteria;D_3__Campylobacterales":0.0,"D_0__Bacteria;D_1__FBP;D_2__metagenome;D_3__metagenome":0.0,"D_0__Bacteria;D_1__FBP;D_2__uncultured bacterium;D_3__uncultured bacterium":0.0,"D_0__Bacteria;D_1__FBP;D_2__uncultured endolithic bacterium;D_3__uncultured endolithic bacterium":0.0,"D_0__Bacteria;D_1__FBP;D_2__uncultured organism;D_3__uncultured organism":0.0,"D_0__Bacteria;D_1__Firmicutes;D_2__Bacilli;D_3__Bacillales":7656.0,"D_0__Bacteria;D_1__Firmicutes;D_2__Bacilli;D_3__Lactobacillales":51.0,"D_0__Bacteria;D_1__Firmicutes;D_2__Clostridia;D_3__Clostridiales":3280.0,"D_0__Bacteria;D_1__Firmicutes;D_2__Clostridia;D_3__DTU014":0.0,"D_0__Bacteria;D_1__Firmicutes;D_2__Clostridia;D_3__Thermoanaerobacterales":0.0,"D_0__Bacteria;D_1__Firmicutes;D_2__Erysipelotrichia;D_3__Erysipelotrichales":0.0,"D_0__Bacteria;D_1__Firmicutes;D_2__Negativicutes;D_3__Selenomonadales":0.0,"D_0__Bacteria;D_1__Firmicutes;__;__":0.0,"D_0__Bacteria;D_1__Fusobacteria;D_2__Fusobacteriia;D_3__Fusobacteriales":18.0,"D_0__Bacteria;D_1__Gemmatimonadetes;D_2__Gemmatimonadetes;D_3__Gemmatimonadales":0.0,"D_0__Bacteria;D_1__Gemmatimonadetes;D_2__Longimicrobia;D_3__Longimicrobiales":0.0,"D_0__Bacteria;D_1__Latescibacteria;__;__":0.0,"D_0__Bacteria;D_1__Lentisphaerae;D_2__Lentisphaeria;D_3__Victivallales":0.0,"D_0__Bacteria;D_1__Nitrospirae;D_2__Nitrospira;D_3__Nitrospirales":0.0,"D_0__Bacteria;D_1__Patescibacteria;D_2__ABY1;D_3__Candidatus Magasanikbacteria":0.0,"D_0__Bacteria;D_1__Patescibacteria;D_2__Gracilibacteria;D_3__Absconditabacteriales (SR1)":0.0,"D_0__Bacteria;D_1__Patescibacteria;D_2__Gracilibacteria;D_3__Candidatus Peribacteria":0.0,"D_0__Bacteria;D_1__Patescibacteria;D_2__Gracilibacteria;D_3__Gracilibacteria bacterium canine oral taxon 291":0.0,"D_0__Bacteria;D_1__Patescibacteria;D_2__Gracilibacteria;D_3__Gracilibacteria bacterium canine oral taxon 394":0.0,"D_0__Bacteria;D_1__Patescibacteria;D_2__Gracilibacteria;D_3__Gracilibacteria bacterium oral taxon 873":0.0,"D_0__Bacteria;D_1__Patescibacteria;D_2__Gracilibacteria;D_3__JGI 0000069-P22":0.0,"D_0__Bacteria;D_1__Patescibacteria;D_2__Parcubacteria;D_3__Candidatus Kaiserbacteria":0.0,"D_0__Bacteria;D_1__Patescibacteria;D_2__Parcubacteria;D_3__Candidatus Zambryskibacteria":0.0,"D_0__Bacteria;D_1__Patescibacteria;D_2__Parcubacteria;D_3__uncultured bacterium":0.0,"D_0__Bacteria;D_1__Patescibacteria;D_2__Saccharimonadia;D_3__Saccharimonadales":0.0,"D_0__Bacteria;D_1__Planctomycetes;D_2__Phycisphaerae;D_3__Phycisphaerales":0.0,"D_0__Bacteria;D_1__Planctomycetes;D_2__Phycisphaerae;D_3__Tepidisphaerales":0.0,"D_0__Bacteria;D_1__Planctomycetes;D_2__Planctomycetacia;D_3__Gemmatales":0.0,"D_0__Bacteria;D_1__Planctomycetes;D_2__Planctomycetacia;D_3__Isosphaerales":5.0,"D_0__Bacteria;D_1__Planctomycetes;D_2__Planctomycetacia;D_3__Pirellulales":19.0,"D_0__Bacteria;D_1__Planctomycetes;D_2__Planctomycetacia;D_3__Planctomycetales":0.0,"D_0__Bacteria;D_1__Planctomycetes;D_2__Planctomycetacia;D_3__uncultured":0.0,"D_0__Bacteria;D_1__Proteobacteria;D_2__Alphaproteobacteria;D_3__Acetobacterales":19.0,"D_0__Bacteria;D_1__Proteobacteria;D_2__Alphaproteobacteria;D_3__Alphaproteobacteria Incertae Sedis":0.0,"D_0__Bacteria;D_1__Proteobacteria;D_2__Alphaproteobacteria;D_3__Azospirillales":0.0,"D_0__Bacteria;D_1__Proteobacteria;D_2__Alphaproteobacteria;D_3__Caulobacterales":10.0,"D_0__Bacteria;D_1__Proteobacteria;D_2__Alphaproteobacteria;D_3__Dongiales":0.0,"D_0__Bacteria;D_1__Proteobacteria;D_2__Alphaproteobacteria;D_3__Elsterales":0.0,"D_0__Bacteria;D_1__Proteobacteria;D_2__Alphaproteobacteria;D_3__Micavibrionales":0.0,"D_0__Bacteria;D_1__Proteobacteria;D_2__Alphaproteobacteria;D_3__Paracaedibacterales":0.0,"D_0__Bacteria;D_1__Proteobacteria;D_2__Alphaproteobacteria;D_3__Parvibaculales":0.0,"D_0__Bacteria;D_1__Proteobacteria;D_2__Alphaproteobacteria;D_3__Reyranellales":0.0,"D_0__Bacteria;D_1__Proteobacteria;D_2__Alphaproteobacteria;D_3__Rhizobiales":63.0,"D_0__Bacteria;D_1__Proteobacteria;D_2__Alphaproteobacteria;D_3__Rhodobacterales":219.0,"D_0__Bacteria;D_1__Proteobacteria;D_2__Alphaproteobacteria;D_3__Rhodospirillales":0.0,"D_0__Bacteria;D_1__Proteobacteria;D_2__Alphaproteobacteria;D_3__Rhodovibrionales":0.0,"D_0__Bacteria;D_1__Proteobacteria;D_2__Alphaproteobacteria;D_3__Rickettsiales":12.0,"D_0__Bacteria;D_1__Proteobacteria;D_2__Alphaproteobacteria;D_3__SAR11 clade":0.0,"D_0__Bacteria;D_1__Proteobacteria;D_2__Alphaproteobacteria;D_3__Sneathiellales":0.0,"D_0__Bacteria;D_1__Proteobacteria;D_2__Alphaproteobacteria;D_3__Sphingomonadales":42.0,"D_0__Bacteria;D_1__Proteobacteria;D_2__Alphaproteobacteria;D_3__Tistrellales":0.0,"D_0__Bacteria;D_1__Proteobacteria;D_2__Alphaproteobacteria;D_3__uncultured":0.0,"D_0__Bacteria;D_1__Proteobacteria;D_2__Alphaproteobacteria;__":0.0,"D_0__Bacteria;D_1__Proteobacteria;D_2__Deltaproteobacteria;D_3__Bdellovibrionales":0.0,"D_0__Bacteria;D_1__Proteobacteria;D_2__Deltaproteobacteria;D_3__Bradymonadales":0.0,"D_0__Bacteria;D_1__Proteobacteria;D_2__Deltaproteobacteria;D_3__Desulfarculales":0.0,"D_0__Bacteria;D_1__Proteobacteria;D_2__Deltaproteobacteria;D_3__Desulfobacterales":0.0,"D_0__Bacteria;D_1__Proteobacteria;D_2__Deltaproteobacteria;D_3__Desulfovibrionales":0.0,"D_0__Bacteria;D_1__Proteobacteria;D_2__Deltaproteobacteria;D_3__Myxococcales":13.0,"D_0__Bacteria;D_1__Proteobacteria;D_2__Deltaproteobacteria;D_3__Oligoflexales":0.0,"D_0__Bacteria;D_1__Proteobacteria;D_2__Deltaproteobacteria;D_3__SAR324 clade(Marine group B)":0.0,"D_0__Bacteria;D_1__Proteobacteria;D_2__Deltaproteobacteria;D_3__Syntrophobacterales":0.0,"D_0__Bacteria;D_1__Proteobacteria;D_2__Gammaproteobacteria;D_3__Aeromonadales":0.0,"D_0__Bacteria;D_1__Proteobacteria;D_2__Gammaproteobacteria;D_3__Alteromonadales":0.0,"D_0__Bacteria;D_1__Proteobacteria;D_2__Gammaproteobacteria;D_3__Betaproteobacteriales":132.0,"D_0__Bacteria;D_1__Proteobacteria;D_2__Gammaproteobacteria;D_3__CCD24":0.0,"D_0__Bacteria;D_1__Proteobacteria;D_2__Gammaproteobacteria;D_3__Cardiobacteriales":0.0,"D_0__Bacteria;D_1__Proteobacteria;D_2__Gammaproteobacteria;D_3__Cellvibrionales":0.0,"D_0__Bacteria;D_1__Proteobacteria;D_2__Gammaproteobacteria;D_3__Competibacterales":0.0,"D_0__Bacteria;D_1__Proteobacteria;D_2__Gammaproteobacteria;D_3__Diplorickettsiales":0.0,"D_0__Bacteria;D_1__Proteobacteria;D_2__Gammaproteobacteria;D_3__Enterobacteriales":5.0,"D_0__Bacteria;D_1__Proteobacteria;D_2__Gammaproteobacteria;D_3__Gammaproteobacteria Incertae Sedis":0.0,"D_0__Bacteria;D_1__Proteobacteria;D_2__Gammaproteobacteria;D_3__Legionellales":0.0,"D_0__Bacteria;D_1__Proteobacteria;D_2__Gammaproteobacteria;D_3__Nitrosococcales":0.0,"D_0__Bacteria;D_1__Proteobacteria;D_2__Gammaproteobacteria;D_3__Oceanospirillales":0.0,"D_0__Bacteria;D_1__Proteobacteria;D_2__Gammaproteobacteria;D_3__PLTA13":0.0,"D_0__Bacteria;D_1__Proteobacteria;D_2__Gammaproteobacteria;D_3__Pasteurellales":0.0,"D_0__Bacteria;D_1__Proteobacteria;D_2__Gammaproteobacteria;D_3__Pseudomonadales":342.0,"D_0__Bacteria;D_1__Proteobacteria;D_2__Gammaproteobacteria;D_3__R7C24":0.0,"D_0__Bacteria;D_1__Proteobacteria;D_2__Gammaproteobacteria;D_3__Salinisphaerales":0.0,"D_0__Bacteria;D_1__Proteobacteria;D_2__Gammaproteobacteria;D_3__Steroidobacterales":0.0,"D_0__Bacteria;D_1__Proteobacteria;D_2__Gammaproteobacteria;D_3__Vibrionales":0.0,"D_0__Bacteria;D_1__Proteobacteria;D_2__Gammaproteobacteria;D_3__Xanthomonadales":27.0,"D_0__Bacteria;D_1__Proteobacteria;D_2__Gammaproteobacteria;__":0.0,"D_0__Bacteria;D_1__Proteobacteria;__;__":6.0,"D_0__Bacteria;D_1__Rokubacteria;D_2__NC10;D_3__Rokubacteriales":0.0,"D_0__Bacteria;D_1__Spirochaetes;D_2__MVP-15;D_3__Firmicutes bacterium canine oral taxon 309":0.0,"D_0__Bacteria;D_1__Spirochaetes;D_2__Spirochaetia;D_3__Spirochaetales":0.0,"D_0__Bacteria;D_1__Synergistetes;D_2__Synergistia;D_3__Synergistales":0.0,"D_0__Bacteria;D_1__Tenericutes;D_2__Mollicutes;D_3__Acholeplasmatales":0.0,"D_0__Bacteria;D_1__Tenericutes;D_2__Mollicutes;D_3__Anaeroplasmatales":0.0,"D_0__Bacteria;D_1__Tenericutes;D_2__Mollicutes;D_3__Izimaplasmatales":0.0,"D_0__Bacteria;D_1__Tenericutes;D_2__Mollicutes;D_3__Mollicutes RF39":0.0,"D_0__Bacteria;D_1__Tenericutes;D_2__Mollicutes;D_3__Mycoplasmatales":0.0,"D_0__Bacteria;D_1__Verrucomicrobia;D_2__Verrucomicrobiae;D_3__Chthoniobacterales":0.0,"D_0__Bacteria;D_1__Verrucomicrobia;D_2__Verrucomicrobiae;D_3__Opitutales":0.0,"D_0__Bacteria;D_1__Verrucomicrobia;D_2__Verrucomicrobiae;D_3__Pedosphaerales":0.0,"D_0__Bacteria;D_1__Verrucomicrobia;D_2__Verrucomicrobiae;D_3__Verrucomicrobiales":0.0,"D_0__Bacteria;D_1__WPS-2;D_2__hydrothermal vent metagenome;D_3__hydrothermal vent metagenome":0.0,"D_0__Bacteria;D_1__WPS-2;D_2__metagenome;D_3__metagenome":0.0,"D_0__Bacteria;D_1__WPS-2;__;__":0.0,"D_0__Bacteria;__;__;__":247.0,"D_0__Eukaryota;D_1__Archaeplastida;D_2__Chloroplastida;D_3__Charophyta":0.0,"D_0__Eukaryota;D_1__Excavata;D_2__Discoba;D_3__Discicristata":0.0,"D_0__Eukaryota;D_1__Opisthokonta;D_2__Holozoa;D_3__Metazoa (Animalia)":0.0,"D_0__Eukaryota;D_1__Opisthokonta;__;__":0.0,"D_0__Eukaryota;__;__;__":4.0,"Unassigned;__;__;__":833.0,"BM_16S":12892.0,"Sample_Type":"skin","Sample_Source":"Armpit","16S_Region":"V1V3","Polymerase":"KAPA","Donor":"D4"},{"index":"D4.armpit.V1V3.QT","D_0__Archaea;D_1__Euryarchaeota;D_2__Halobacteria;D_3__Halobacteriales":0.0,"D_0__Archaea;D_1__Euryarchaeota;D_2__Methanobacteria;D_3__Methanobacteriales":0.0,"D_0__Archaea;D_1__Euryarchaeota;D_2__Methanomicrobia;D_3__Methanosarcinales":0.0,"D_0__Archaea;D_1__Euryarchaeota;D_2__Thermococci;D_3__Methanofastidiosales":0.0,"D_0__Archaea;D_1__Euryarchaeota;D_2__Thermoplasmata;D_3__Methanomassiliicoccales":0.0,"D_0__Archaea;D_1__Nanoarchaeaeota;D_2__Woesearchaeia;D_3__Candidatus Staskawiczbacteria bacterium RIFOXYA2_FULL_32_7":0.0,"D_0__Archaea;D_1__Nanoarchaeaeota;D_2__Woesearchaeia;__":0.0,"D_0__Archaea;D_1__Nanoarchaeaeota;__;__":0.0,"D_0__Archaea;D_1__Thaumarchaeota;D_2__Nitrososphaeria;D_3__Nitrososphaerales":0.0,"D_0__Archaea;__;__;__":0.0,"D_0__Bacteria;D_1__Acidobacteria;D_2__Acidobacteriia;D_3__Acidobacteriales":0.0,"D_0__Bacteria;D_1__Acidobacteria;D_2__Acidobacteriia;D_3__Solibacterales":0.0,"D_0__Bacteria;D_1__Acidobacteria;D_2__Acidobacteriia;D_3__Subgroup 2":0.0,"D_0__Bacteria;D_1__Acidobacteria;D_2__Blastocatellia (Subgroup 4);D_3__Blastocatellales":0.0,"D_0__Bacteria;D_1__Acidobacteria;D_2__Blastocatellia (Subgroup 4);D_3__DS-100":0.0,"D_0__Bacteria;D_1__Acidobacteria;D_2__Blastocatellia (Subgroup 4);D_3__Pyrinomonadales":0.0,"D_0__Bacteria;D_1__Acidobacteria;D_2__Holophagae;D_3__Subgroup 7":0.0,"D_0__Bacteria;D_1__Acidobacteria;D_2__Subgroup 17;D_3__metagenome":0.0,"D_0__Bacteria;D_1__Acidobacteria;D_2__Subgroup 17;D_3__uncultured Acidobacteriales bacterium":0.0,"D_0__Bacteria;D_1__Acidobacteria;D_2__Subgroup 17;D_3__uncultured bacterium":0.0,"D_0__Bacteria;D_1__Acidobacteria;D_2__Subgroup 17;__":0.0,"D_0__Bacteria;D_1__Acidobacteria;D_2__Subgroup 22;__":0.0,"D_0__Bacteria;D_1__Acidobacteria;D_2__Subgroup 5;__":0.0,"D_0__Bacteria;D_1__Acidobacteria;D_2__Subgroup 6;D_3__Unknown Order":0.0,"D_0__Bacteria;D_1__Acidobacteria;D_2__Subgroup 6;D_3__uncultured Anaeromyxobacter sp.":0.0,"D_0__Bacteria;D_1__Acidobacteria;D_2__Subgroup 6;D_3__wastewater metagenome":0.0,"D_0__Bacteria;D_1__Acidobacteria;D_2__Subgroup 6;__":0.0,"D_0__Bacteria;D_1__Acidobacteria;D_2__Thermoanaerobaculia;D_3__Thermoanaerobaculales":0.0,"D_0__Bacteria;D_1__Actinobacteria;D_2__Acidimicrobiia;D_3__Actinomarinales":0.0,"D_0__Bacteria;D_1__Actinobacteria;D_2__Acidimicrobiia;D_3__IMCC26256":0.0,"D_0__Bacteria;D_1__Actinobacteria;D_2__Acidimicrobiia;D_3__Microtrichales":3.0,"D_0__Bacteria;D_1__Actinobacteria;D_2__Acidimicrobiia;D_3__uncultured":0.0,"D_0__Bacteria;D_1__Actinobacteria;D_2__Actinobacteria;D_3__Actinomycetales":0.0,"D_0__Bacteria;D_1__Actinobacteria;D_2__Actinobacteria;D_3__Bifidobacteriales":0.0,"D_0__Bacteria;D_1__Actinobacteria;D_2__Actinobacteria;D_3__Corynebacteriales":903.0,"D_0__Bacteria;D_1__Actinobacteria;D_2__Actinobacteria;D_3__Frankiales":0.0,"D_0__Bacteria;D_1__Actinobacteria;D_2__Actinobacteria;D_3__Glycomycetales":0.0,"D_0__Bacteria;D_1__Actinobacteria;D_2__Actinobacteria;D_3__Kineosporiales":0.0,"D_0__Bacteria;D_1__Actinobacteria;D_2__Actinobacteria;D_3__Micrococcales":342.0,"D_0__Bacteria;D_1__Actinobacteria;D_2__Actinobacteria;D_3__Micromonosporales":0.0,"D_0__Bacteria;D_1__Actinobacteria;D_2__Actinobacteria;D_3__Propionibacteriales":7267.0,"D_0__Bacteria;D_1__Actinobacteria;D_2__Actinobacteria;D_3__Pseudonocardiales":0.0,"D_0__Bacteria;D_1__Actinobacteria;D_2__Actinobacteria;D_3__Streptomycetales":0.0,"D_0__Bacteria;D_1__Actinobacteria;D_2__Actinobacteria;D_3__Streptosporangiales":0.0,"D_0__Bacteria;D_1__Actinobacteria;D_2__Actinobacteria;__":0.0,"D_0__Bacteria;D_1__Actinobacteria;D_2__Coriobacteriia;D_3__Coriobacteriales":0.0,"D_0__Bacteria;D_1__Actinobacteria;D_2__MB-A2-108;D_3__metagenome":0.0,"D_0__Bacteria;D_1__Actinobacteria;D_2__MB-A2-108;D_3__uncultured bacterium":0.0,"D_0__Bacteria;D_1__Actinobacteria;D_2__Nitriliruptoria;D_3__Euzebyales":0.0,"D_0__Bacteria;D_1__Actinobacteria;D_2__Rubrobacteria;D_3__Rubrobacterales":0.0,"D_0__Bacteria;D_1__Actinobacteria;D_2__Thermoleophilia;D_3__Gaiellales":0.0,"D_0__Bacteria;D_1__Actinobacteria;D_2__Thermoleophilia;D_3__Solirubrobacterales":0.0,"D_0__Bacteria;D_1__Actinobacteria;D_2__Thermoleophilia;D_3__uncultured":0.0,"D_0__Bacteria;D_1__Actinobacteria;D_2__Thermoleophilia;__":0.0,"D_0__Bacteria;D_1__Armatimonadetes;D_2__Armatimonadia;D_3__Armatimonadales":0.0,"D_0__Bacteria;D_1__Armatimonadetes;D_2__Chthonomonadetes;D_3__Chthonomonadales":0.0,"D_0__Bacteria;D_1__Armatimonadetes;D_2__Fimbriimonadia;D_3__Fimbriimonadales":0.0,"D_0__Bacteria;D_1__Armatimonadetes;D_2__uncultured;D_3__uncultured Firmicutes bacterium":0.0,"D_0__Bacteria;D_1__Armatimonadetes;D_2__uncultured;D_3__uncultured soil bacterium":0.0,"D_0__Bacteria;D_1__BRC1;D_2__uncultured soil bacterium PBS-74;D_3__uncultured soil bacterium PBS-74":0.0,"D_0__Bacteria;D_1__BRC1;__;__":0.0,"D_0__Bacteria;D_1__Bacteroidetes;D_2__Bacteroidia;D_3__Bacteroidales":0.0,"D_0__Bacteria;D_1__Bacteroidetes;D_2__Bacteroidia;D_3__Chitinophagales":0.0,"D_0__Bacteria;D_1__Bacteroidetes;D_2__Bacteroidia;D_3__Cytophagales":0.0,"D_0__Bacteria;D_1__Bacteroidetes;D_2__Bacteroidia;D_3__Flavobacteriales":2.0,"D_0__Bacteria;D_1__Bacteroidetes;D_2__Bacteroidia;D_3__Sphingobacteriales":0.0,"D_0__Bacteria;D_1__Bacteroidetes;D_2__Bacteroidia;__":0.0,"D_0__Bacteria;D_1__Bacteroidetes;D_2__Ignavibacteria;D_3__Ignavibacteriales":0.0,"D_0__Bacteria;D_1__Bacteroidetes;D_2__Ignavibacteria;D_3__Kryptoniales":0.0,"D_0__Bacteria;D_1__Bacteroidetes;D_2__Ignavibacteria;D_3__OPB56":0.0,"D_0__Bacteria;D_1__Bacteroidetes;D_2__Rhodothermia;D_3__Rhodothermales":0.0,"D_0__Bacteria;D_1__Chlamydiae;D_2__Chlamydiae;D_3__Chlamydiales":0.0,"D_0__Bacteria;D_1__Chloroflexi;D_2__Anaerolineae;D_3__Anaerolineales":0.0,"D_0__Bacteria;D_1__Chloroflexi;D_2__Anaerolineae;D_3__Ardenticatenales":0.0,"D_0__Bacteria;D_1__Chloroflexi;D_2__Anaerolineae;D_3__RBG-13-54-9":0.0,"D_0__Bacteria;D_1__Chloroflexi;D_2__Anaerolineae;D_3__SBR1031":0.0,"D_0__Bacteria;D_1__Chloroflexi;D_2__Chloroflexia;D_3__Chloroflexales":0.0,"D_0__Bacteria;D_1__Chloroflexi;D_2__Chloroflexia;D_3__Kallotenuales":0.0,"D_0__Bacteria;D_1__Chloroflexi;D_2__Chloroflexia;D_3__Thermomicrobiales":0.0,"D_0__Bacteria;D_1__Chloroflexi;D_2__Dehalococcoidia;D_3__S085":0.0,"D_0__Bacteria;D_1__Chloroflexi;D_2__Dehalococcoidia;D_3__SAR202 clade":0.0,"D_0__Bacteria;D_1__Chloroflexi;D_2__Gitt-GS-136;D_3__uncultured Anaerolineae bacterium":0.0,"D_0__Bacteria;D_1__Chloroflexi;D_2__Gitt-GS-136;D_3__uncultured Chloroflexus sp.":0.0,"D_0__Bacteria;D_1__Chloroflexi;D_2__Gitt-GS-136;D_3__uncultured bacterium":0.0,"D_0__Bacteria;D_1__Chloroflexi;D_2__Gitt-GS-136;__":0.0,"D_0__Bacteria;D_1__Chloroflexi;D_2__JG30-KF-CM66;D_3__uncultured Chloroflexi bacterium":0.0,"D_0__Bacteria;D_1__Chloroflexi;D_2__JG30-KF-CM66;D_3__uncultured bacterium":0.0,"D_0__Bacteria;D_1__Chloroflexi;D_2__KD4-96;D_3__uncultured Anaerolineaceae bacterium":0.0,"D_0__Bacteria;D_1__Chloroflexi;D_2__KD4-96;D_3__uncultured Chloroflexi bacterium":0.0,"D_0__Bacteria;D_1__Chloroflexi;D_2__KD4-96;D_3__uncultured bacterium":0.0,"D_0__Bacteria;D_1__Chloroflexi;D_2__KD4-96;__":0.0,"D_0__Bacteria;D_1__Chloroflexi;D_2__Ktedonobacteria;D_3__C0119":0.0,"D_0__Bacteria;D_1__Chloroflexi;D_2__TK10;__":0.0,"D_0__Bacteria;D_1__Cyanobacteria;D_2__Melainabacteria;D_3__Gastranaerophilales":0.0,"D_0__Bacteria;D_1__Cyanobacteria;D_2__Melainabacteria;D_3__Obscuribacterales":0.0,"D_0__Bacteria;D_1__Cyanobacteria;D_2__Melainabacteria;D_3__Vampirovibrionales":0.0,"D_0__Bacteria;D_1__Cyanobacteria;D_2__Oxyphotobacteria;D_3__Chloroplast":143.0,"D_0__Bacteria;D_1__Cyanobacteria;D_2__Oxyphotobacteria;D_3__Leptolyngbyales":0.0,"D_0__Bacteria;D_1__Cyanobacteria;D_2__Oxyphotobacteria;D_3__Nostocales":0.0,"D_0__Bacteria;D_1__Cyanobacteria;D_2__Oxyphotobacteria;D_3__Oxyphotobacteria Incertae Sedis":0.0,"D_0__Bacteria;D_1__Cyanobacteria;D_2__Oxyphotobacteria;D_3__Pseudanabaenales":0.0,"D_0__Bacteria;D_1__Cyanobacteria;D_2__Oxyphotobacteria;D_3__Synechococcales":0.0,"D_0__Bacteria;D_1__Cyanobacteria;D_2__Sericytochromatia;D_3__uncultured Bacillales bacterium":0.0,"D_0__Bacteria;D_1__Cyanobacteria;D_2__Sericytochromatia;D_3__uncultured bacterium":0.0,"D_0__Bacteria;D_1__Cyanobacteria;D_2__Sericytochromatia;D_3__unidentified":0.0,"D_0__Bacteria;D_1__Cyanobacteria;D_2__Sericytochromatia;__":0.0,"D_0__Bacteria;D_1__Deinococcus-Thermus;D_2__Deinococci;D_3__Deinococcales":0.0,"D_0__Bacteria;D_1__Deinococcus-Thermus;D_2__Deinococci;D_3__Thermales":0.0,"D_0__Bacteria;D_1__Dependentiae;D_2__Babeliae;D_3__Babeliales":0.0,"D_0__Bacteria;D_1__Epsilonbacteraeota;D_2__Campylobacteria;D_3__Campylobacterales":0.0,"D_0__Bacteria;D_1__FBP;D_2__metagenome;D_3__metagenome":0.0,"D_0__Bacteria;D_1__FBP;D_2__uncultured bacterium;D_3__uncultured bacterium":0.0,"D_0__Bacteria;D_1__FBP;D_2__uncultured endolithic bacterium;D_3__uncultured endolithic bacterium":0.0,"D_0__Bacteria;D_1__FBP;D_2__uncultured organism;D_3__uncultured organism":0.0,"D_0__Bacteria;D_1__Firmicutes;D_2__Bacilli;D_3__Bacillales":10604.0,"D_0__Bacteria;D_1__Firmicutes;D_2__Bacilli;D_3__Lactobacillales":22.0,"D_0__Bacteria;D_1__Firmicutes;D_2__Clostridia;D_3__Clostridiales":2447.0,"D_0__Bacteria;D_1__Firmicutes;D_2__Clostridia;D_3__DTU014":0.0,"D_0__Bacteria;D_1__Firmicutes;D_2__Clostridia;D_3__Thermoanaerobacterales":0.0,"D_0__Bacteria;D_1__Firmicutes;D_2__Erysipelotrichia;D_3__Erysipelotrichales":0.0,"D_0__Bacteria;D_1__Firmicutes;D_2__Negativicutes;D_3__Selenomonadales":0.0,"D_0__Bacteria;D_1__Firmicutes;__;__":0.0,"D_0__Bacteria;D_1__Fusobacteria;D_2__Fusobacteriia;D_3__Fusobacteriales":0.0,"D_0__Bacteria;D_1__Gemmatimonadetes;D_2__Gemmatimonadetes;D_3__Gemmatimonadales":0.0,"D_0__Bacteria;D_1__Gemmatimonadetes;D_2__Longimicrobia;D_3__Longimicrobiales":0.0,"D_0__Bacteria;D_1__Latescibacteria;__;__":0.0,"D_0__Bacteria;D_1__Lentisphaerae;D_2__Lentisphaeria;D_3__Victivallales":0.0,"D_0__Bacteria;D_1__Nitrospirae;D_2__Nitrospira;D_3__Nitrospirales":0.0,"D_0__Bacteria;D_1__Patescibacteria;D_2__ABY1;D_3__Candidatus Magasanikbacteria":0.0,"D_0__Bacteria;D_1__Patescibacteria;D_2__Gracilibacteria;D_3__Absconditabacteriales (SR1)":0.0,"D_0__Bacteria;D_1__Patescibacteria;D_2__Gracilibacteria;D_3__Candidatus Peribacteria":0.0,"D_0__Bacteria;D_1__Patescibacteria;D_2__Gracilibacteria;D_3__Gracilibacteria bacterium canine oral taxon 291":0.0,"D_0__Bacteria;D_1__Patescibacteria;D_2__Gracilibacteria;D_3__Gracilibacteria bacterium canine oral taxon 394":0.0,"D_0__Bacteria;D_1__Patescibacteria;D_2__Gracilibacteria;D_3__Gracilibacteria bacterium oral taxon 873":0.0,"D_0__Bacteria;D_1__Patescibacteria;D_2__Gracilibacteria;D_3__JGI 0000069-P22":0.0,"D_0__Bacteria;D_1__Patescibacteria;D_2__Parcubacteria;D_3__Candidatus Kaiserbacteria":0.0,"D_0__Bacteria;D_1__Patescibacteria;D_2__Parcubacteria;D_3__Candidatus Zambryskibacteria":0.0,"D_0__Bacteria;D_1__Patescibacteria;D_2__Parcubacteria;D_3__uncultured bacterium":0.0,"D_0__Bacteria;D_1__Patescibacteria;D_2__Saccharimonadia;D_3__Saccharimonadales":0.0,"D_0__Bacteria;D_1__Planctomycetes;D_2__Phycisphaerae;D_3__Phycisphaerales":0.0,"D_0__Bacteria;D_1__Planctomycetes;D_2__Phycisphaerae;D_3__Tepidisphaerales":0.0,"D_0__Bacteria;D_1__Planctomycetes;D_2__Planctomycetacia;D_3__Gemmatales":0.0,"D_0__Bacteria;D_1__Planctomycetes;D_2__Planctomycetacia;D_3__Isosphaerales":0.0,"D_0__Bacteria;D_1__Planctomycetes;D_2__Planctomycetacia;D_3__Pirellulales":0.0,"D_0__Bacteria;D_1__Planctomycetes;D_2__Planctomycetacia;D_3__Planctomycetales":0.0,"D_0__Bacteria;D_1__Planctomycetes;D_2__Planctomycetacia;D_3__uncultured":0.0,"D_0__Bacteria;D_1__Proteobacteria;D_2__Alphaproteobacteria;D_3__Acetobacterales":16.0,"D_0__Bacteria;D_1__Proteobacteria;D_2__Alphaproteobacteria;D_3__Alphaproteobacteria Incertae Sedis":0.0,"D_0__Bacteria;D_1__Proteobacteria;D_2__Alphaproteobacteria;D_3__Azospirillales":0.0,"D_0__Bacteria;D_1__Proteobacteria;D_2__Alphaproteobacteria;D_3__Caulobacterales":0.0,"D_0__Bacteria;D_1__Proteobacteria;D_2__Alphaproteobacteria;D_3__Dongiales":0.0,"D_0__Bacteria;D_1__Proteobacteria;D_2__Alphaproteobacteria;D_3__Elsterales":0.0,"D_0__Bacteria;D_1__Proteobacteria;D_2__Alphaproteobacteria;D_3__Micavibrionales":0.0,"D_0__Bacteria;D_1__Proteobacteria;D_2__Alphaproteobacteria;D_3__Paracaedibacterales":0.0,"D_0__Bacteria;D_1__Proteobacteria;D_2__Alphaproteobacteria;D_3__Parvibaculales":0.0,"D_0__Bacteria;D_1__Proteobacteria;D_2__Alphaproteobacteria;D_3__Reyranellales":0.0,"D_0__Bacteria;D_1__Proteobacteria;D_2__Alphaproteobacteria;D_3__Rhizobiales":11.0,"D_0__Bacteria;D_1__Proteobacteria;D_2__Alphaproteobacteria;D_3__Rhodobacterales":107.0,"D_0__Bacteria;D_1__Proteobacteria;D_2__Alphaproteobacteria;D_3__Rhodospirillales":0.0,"D_0__Bacteria;D_1__Proteobacteria;D_2__Alphaproteobacteria;D_3__Rhodovibrionales":0.0,"D_0__Bacteria;D_1__Proteobacteria;D_2__Alphaproteobacteria;D_3__Rickettsiales":0.0,"D_0__Bacteria;D_1__Proteobacteria;D_2__Alphaproteobacteria;D_3__SAR11 clade":0.0,"D_0__Bacteria;D_1__Proteobacteria;D_2__Alphaproteobacteria;D_3__Sneathiellales":0.0,"D_0__Bacteria;D_1__Proteobacteria;D_2__Alphaproteobacteria;D_3__Sphingomonadales":0.0,"D_0__Bacteria;D_1__Proteobacteria;D_2__Alphaproteobacteria;D_3__Tistrellales":0.0,"D_0__Bacteria;D_1__Proteobacteria;D_2__Alphaproteobacteria;D_3__uncultured":0.0,"D_0__Bacteria;D_1__Proteobacteria;D_2__Alphaproteobacteria;__":0.0,"D_0__Bacteria;D_1__Proteobacteria;D_2__Deltaproteobacteria;D_3__Bdellovibrionales":0.0,"D_0__Bacteria;D_1__Proteobacteria;D_2__Deltaproteobacteria;D_3__Bradymonadales":0.0,"D_0__Bacteria;D_1__Proteobacteria;D_2__Deltaproteobacteria;D_3__Desulfarculales":0.0,"D_0__Bacteria;D_1__Proteobacteria;D_2__Deltaproteobacteria;D_3__Desulfobacterales":0.0,"D_0__Bacteria;D_1__Proteobacteria;D_2__Deltaproteobacteria;D_3__Desulfovibrionales":0.0,"D_0__Bacteria;D_1__Proteobacteria;D_2__Deltaproteobacteria;D_3__Myxococcales":6.0,"D_0__Bacteria;D_1__Proteobacteria;D_2__Deltaproteobacteria;D_3__Oligoflexales":0.0,"D_0__Bacteria;D_1__Proteobacteria;D_2__Deltaproteobacteria;D_3__SAR324 clade(Marine group B)":0.0,"D_0__Bacteria;D_1__Proteobacteria;D_2__Deltaproteobacteria;D_3__Syntrophobacterales":0.0,"D_0__Bacteria;D_1__Proteobacteria;D_2__Gammaproteobacteria;D_3__Aeromonadales":0.0,"D_0__Bacteria;D_1__Proteobacteria;D_2__Gammaproteobacteria;D_3__Alteromonadales":0.0,"D_0__Bacteria;D_1__Proteobacteria;D_2__Gammaproteobacteria;D_3__Betaproteobacteriales":19.0,"D_0__Bacteria;D_1__Proteobacteria;D_2__Gammaproteobacteria;D_3__CCD24":0.0,"D_0__Bacteria;D_1__Proteobacteria;D_2__Gammaproteobacteria;D_3__Cardiobacteriales":0.0,"D_0__Bacteria;D_1__Proteobacteria;D_2__Gammaproteobacteria;D_3__Cellvibrionales":0.0,"D_0__Bacteria;D_1__Proteobacteria;D_2__Gammaproteobacteria;D_3__Competibacterales":0.0,"D_0__Bacteria;D_1__Proteobacteria;D_2__Gammaproteobacteria;D_3__Diplorickettsiales":0.0,"D_0__Bacteria;D_1__Proteobacteria;D_2__Gammaproteobacteria;D_3__Enterobacteriales":0.0,"D_0__Bacteria;D_1__Proteobacteria;D_2__Gammaproteobacteria;D_3__Gammaproteobacteria Incertae Sedis":0.0,"D_0__Bacteria;D_1__Proteobacteria;D_2__Gammaproteobacteria;D_3__Legionellales":0.0,"D_0__Bacteria;D_1__Proteobacteria;D_2__Gammaproteobacteria;D_3__Nitrosococcales":0.0,"D_0__Bacteria;D_1__Proteobacteria;D_2__Gammaproteobacteria;D_3__Oceanospirillales":0.0,"D_0__Bacteria;D_1__Proteobacteria;D_2__Gammaproteobacteria;D_3__PLTA13":0.0,"D_0__Bacteria;D_1__Proteobacteria;D_2__Gammaproteobacteria;D_3__Pasteurellales":3.0,"D_0__Bacteria;D_1__Proteobacteria;D_2__Gammaproteobacteria;D_3__Pseudomonadales":47.0,"D_0__Bacteria;D_1__Proteobacteria;D_2__Gammaproteobacteria;D_3__R7C24":0.0,"D_0__Bacteria;D_1__Proteobacteria;D_2__Gammaproteobacteria;D_3__Salinisphaerales":0.0,"D_0__Bacteria;D_1__Proteobacteria;D_2__Gammaproteobacteria;D_3__Steroidobacterales":0.0,"D_0__Bacteria;D_1__Proteobacteria;D_2__Gammaproteobacteria;D_3__Vibrionales":0.0,"D_0__Bacteria;D_1__Proteobacteria;D_2__Gammaproteobacteria;D_3__Xanthomonadales":0.0,"D_0__Bacteria;D_1__Proteobacteria;D_2__Gammaproteobacteria;__":0.0,"D_0__Bacteria;D_1__Proteobacteria;__;__":0.0,"D_0__Bacteria;D_1__Rokubacteria;D_2__NC10;D_3__Rokubacteriales":0.0,"D_0__Bacteria;D_1__Spirochaetes;D_2__MVP-15;D_3__Firmicutes bacterium canine oral taxon 309":0.0,"D_0__Bacteria;D_1__Spirochaetes;D_2__Spirochaetia;D_3__Spirochaetales":0.0,"D_0__Bacteria;D_1__Synergistetes;D_2__Synergistia;D_3__Synergistales":0.0,"D_0__Bacteria;D_1__Tenericutes;D_2__Mollicutes;D_3__Acholeplasmatales":0.0,"D_0__Bacteria;D_1__Tenericutes;D_2__Mollicutes;D_3__Anaeroplasmatales":0.0,"D_0__Bacteria;D_1__Tenericutes;D_2__Mollicutes;D_3__Izimaplasmatales":0.0,"D_0__Bacteria;D_1__Tenericutes;D_2__Mollicutes;D_3__Mollicutes RF39":0.0,"D_0__Bacteria;D_1__Tenericutes;D_2__Mollicutes;D_3__Mycoplasmatales":0.0,"D_0__Bacteria;D_1__Verrucomicrobia;D_2__Verrucomicrobiae;D_3__Chthoniobacterales":0.0,"D_0__Bacteria;D_1__Verrucomicrobia;D_2__Verrucomicrobiae;D_3__Opitutales":0.0,"D_0__Bacteria;D_1__Verrucomicrobia;D_2__Verrucomicrobiae;D_3__Pedosphaerales":0.0,"D_0__Bacteria;D_1__Verrucomicrobia;D_2__Verrucomicrobiae;D_3__Verrucomicrobiales":0.0,"D_0__Bacteria;D_1__WPS-2;D_2__hydrothermal vent metagenome;D_3__hydrothermal vent metagenome":0.0,"D_0__Bacteria;D_1__WPS-2;D_2__metagenome;D_3__metagenome":0.0,"D_0__Bacteria;D_1__WPS-2;__;__":0.0,"D_0__Bacteria;__;__;__":0.0,"D_0__Eukaryota;D_1__Archaeplastida;D_2__Chloroplastida;D_3__Charophyta":0.0,"D_0__Eukaryota;D_1__Excavata;D_2__Discoba;D_3__Discicristata":0.0,"D_0__Eukaryota;D_1__Opisthokonta;D_2__Holozoa;D_3__Metazoa (Animalia)":0.0,"D_0__Eukaryota;D_1__Opisthokonta;__;__":0.0,"D_0__Eukaryota;__;__;__":0.0,"Unassigned;__;__;__":0.0,"BM_16S":12892.0,"Sample_Type":"skin","Sample_Source":"Armpit","16S_Region":"V1V3","Polymerase":"Qiagen_Taq","Donor":"D4"},{"index":"D4.Face.V1V3","D_0__Archaea;D_1__Euryarchaeota;D_2__Halobacteria;D_3__Halobacteriales":0.0,"D_0__Archaea;D_1__Euryarchaeota;D_2__Methanobacteria;D_3__Methanobacteriales":0.0,"D_0__Archaea;D_1__Euryarchaeota;D_2__Methanomicrobia;D_3__Methanosarcinales":0.0,"D_0__Archaea;D_1__Euryarchaeota;D_2__Thermococci;D_3__Methanofastidiosales":0.0,"D_0__Archaea;D_1__Euryarchaeota;D_2__Thermoplasmata;D_3__Methanomassiliicoccales":0.0,"D_0__Archaea;D_1__Nanoarchaeaeota;D_2__Woesearchaeia;D_3__Candidatus Staskawiczbacteria bacterium RIFOXYA2_FULL_32_7":0.0,"D_0__Archaea;D_1__Nanoarchaeaeota;D_2__Woesearchaeia;__":12.0,"D_0__Archaea;D_1__Nanoarchaeaeota;__;__":97.0,"D_0__Archaea;D_1__Thaumarchaeota;D_2__Nitrososphaeria;D_3__Nitrososphaerales":0.0,"D_0__Archaea;__;__;__":51.0,"D_0__Bacteria;D_1__Acidobacteria;D_2__Acidobacteriia;D_3__Acidobacteriales":0.0,"D_0__Bacteria;D_1__Acidobacteria;D_2__Acidobacteriia;D_3__Solibacterales":0.0,"D_0__Bacteria;D_1__Acidobacteria;D_2__Acidobacteriia;D_3__Subgroup 2":0.0,"D_0__Bacteria;D_1__Acidobacteria;D_2__Blastocatellia (Subgroup 4);D_3__Blastocatellales":9.0,"D_0__Bacteria;D_1__Acidobacteria;D_2__Blastocatellia (Subgroup 4);D_3__DS-100":0.0,"D_0__Bacteria;D_1__Acidobacteria;D_2__Blastocatellia (Subgroup 4);D_3__Pyrinomonadales":0.0,"D_0__Bacteria;D_1__Acidobacteria;D_2__Holophagae;D_3__Subgroup 7":0.0,"D_0__Bacteria;D_1__Acidobacteria;D_2__Subgroup 17;D_3__metagenome":0.0,"D_0__Bacteria;D_1__Acidobacteria;D_2__Subgroup 17;D_3__uncultured Acidobacteriales bacterium":0.0,"D_0__Bacteria;D_1__Acidobacteria;D_2__Subgroup 17;D_3__uncultured bacterium":0.0,"D_0__Bacteria;D_1__Acidobacteria;D_2__Subgroup 17;__":0.0,"D_0__Bacteria;D_1__Acidobacteria;D_2__Subgroup 22;__":0.0,"D_0__Bacteria;D_1__Acidobacteria;D_2__Subgroup 5;__":0.0,"D_0__Bacteria;D_1__Acidobacteria;D_2__Subgroup 6;D_3__Unknown Order":0.0,"D_0__Bacteria;D_1__Acidobacteria;D_2__Subgroup 6;D_3__uncultured Anaeromyxobacter sp.":0.0,"D_0__Bacteria;D_1__Acidobacteria;D_2__Subgroup 6;D_3__wastewater metagenome":0.0,"D_0__Bacteria;D_1__Acidobacteria;D_2__Subgroup 6;__":0.0,"D_0__Bacteria;D_1__Acidobacteria;D_2__Thermoanaerobaculia;D_3__Thermoanaerobaculales":0.0,"D_0__Bacteria;D_1__Actinobacteria;D_2__Acidimicrobiia;D_3__Actinomarinales":0.0,"D_0__Bacteria;D_1__Actinobacteria;D_2__Acidimicrobiia;D_3__IMCC26256":4.0,"D_0__Bacteria;D_1__Actinobacteria;D_2__Acidimicrobiia;D_3__Microtrichales":0.0,"D_0__Bacteria;D_1__Actinobacteria;D_2__Acidimicrobiia;D_3__uncultured":0.0,"D_0__Bacteria;D_1__Actinobacteria;D_2__Actinobacteria;D_3__Actinomycetales":24.0,"D_0__Bacteria;D_1__Actinobacteria;D_2__Actinobacteria;D_3__Bifidobacteriales":0.0,"D_0__Bacteria;D_1__Actinobacteria;D_2__Actinobacteria;D_3__Corynebacteriales":195.0,"D_0__Bacteria;D_1__Actinobacteria;D_2__Actinobacteria;D_3__Frankiales":0.0,"D_0__Bacteria;D_1__Actinobacteria;D_2__Actinobacteria;D_3__Glycomycetales":0.0,"D_0__Bacteria;D_1__Actinobacteria;D_2__Actinobacteria;D_3__Kineosporiales":0.0,"D_0__Bacteria;D_1__Actinobacteria;D_2__Actinobacteria;D_3__Micrococcales":69.0,"D_0__Bacteria;D_1__Actinobacteria;D_2__Actinobacteria;D_3__Micromonosporales":0.0,"D_0__Bacteria;D_1__Actinobacteria;D_2__Actinobacteria;D_3__Propionibacteriales":4409.0,"D_0__Bacteria;D_1__Actinobacteria;D_2__Actinobacteria;D_3__Pseudonocardiales":0.0,"D_0__Bacteria;D_1__Actinobacteria;D_2__Actinobacteria;D_3__Streptomycetales":0.0,"D_0__Bacteria;D_1__Actinobacteria;D_2__Actinobacteria;D_3__Streptosporangiales":0.0,"D_0__Bacteria;D_1__Actinobacteria;D_2__Actinobacteria;__":6.0,"D_0__Bacteria;D_1__Actinobacteria;D_2__Coriobacteriia;D_3__Coriobacteriales":5.0,"D_0__Bacteria;D_1__Actinobacteria;D_2__MB-A2-108;D_3__metagenome":0.0,"D_0__Bacteria;D_1__Actinobacteria;D_2__MB-A2-108;D_3__uncultured bacterium":0.0,"D_0__Bacteria;D_1__Actinobacteria;D_2__Nitriliruptoria;D_3__Euzebyales":0.0,"D_0__Bacteria;D_1__Actinobacteria;D_2__Rubrobacteria;D_3__Rubrobacterales":0.0,"D_0__Bacteria;D_1__Actinobacteria;D_2__Thermoleophilia;D_3__Gaiellales":0.0,"D_0__Bacteria;D_1__Actinobacteria;D_2__Thermoleophilia;D_3__Solirubrobacterales":0.0,"D_0__Bacteria;D_1__Actinobacteria;D_2__Thermoleophilia;D_3__uncultured":0.0,"D_0__Bacteria;D_1__Actinobacteria;D_2__Thermoleophilia;__":0.0,"D_0__Bacteria;D_1__Armatimonadetes;D_2__Armatimonadia;D_3__Armatimonadales":0.0,"D_0__Bacteria;D_1__Armatimonadetes;D_2__Chthonomonadetes;D_3__Chthonomonadales":0.0,"D_0__Bacteria;D_1__Armatimonadetes;D_2__Fimbriimonadia;D_3__Fimbriimonadales":0.0,"D_0__Bacteria;D_1__Armatimonadetes;D_2__uncultured;D_3__uncultured Firmicutes bacterium":0.0,"D_0__Bacteria;D_1__Armatimonadetes;D_2__uncultured;D_3__uncultured soil bacterium":0.0,"D_0__Bacteria;D_1__BRC1;D_2__uncultured soil bacterium PBS-74;D_3__uncultured soil bacterium PBS-74":0.0,"D_0__Bacteria;D_1__BRC1;__;__":0.0,"D_0__Bacteria;D_1__Bacteroidetes;D_2__Bacteroidia;D_3__Bacteroidales":471.0,"D_0__Bacteria;D_1__Bacteroidetes;D_2__Bacteroidia;D_3__Chitinophagales":6.0,"D_0__Bacteria;D_1__Bacteroidetes;D_2__Bacteroidia;D_3__Cytophagales":5.0,"D_0__Bacteria;D_1__Bacteroidetes;D_2__Bacteroidia;D_3__Flavobacteriales":78.0,"D_0__Bacteria;D_1__Bacteroidetes;D_2__Bacteroidia;D_3__Sphingobacteriales":0.0,"D_0__Bacteria;D_1__Bacteroidetes;D_2__Bacteroidia;__":0.0,"D_0__Bacteria;D_1__Bacteroidetes;D_2__Ignavibacteria;D_3__Ignavibacteriales":0.0,"D_0__Bacteria;D_1__Bacteroidetes;D_2__Ignavibacteria;D_3__Kryptoniales":0.0,"D_0__Bacteria;D_1__Bacteroidetes;D_2__Ignavibacteria;D_3__OPB56":0.0,"D_0__Bacteria;D_1__Bacteroidetes;D_2__Rhodothermia;D_3__Rhodothermales":0.0,"D_0__Bacteria;D_1__Chlamydiae;D_2__Chlamydiae;D_3__Chlamydiales":0.0,"D_0__Bacteria;D_1__Chloroflexi;D_2__Anaerolineae;D_3__Anaerolineales":0.0,"D_0__Bacteria;D_1__Chloroflexi;D_2__Anaerolineae;D_3__Ardenticatenales":0.0,"D_0__Bacteria;D_1__Chloroflexi;D_2__Anaerolineae;D_3__RBG-13-54-9":0.0,"D_0__Bacteria;D_1__Chloroflexi;D_2__Anaerolineae;D_3__SBR1031":0.0,"D_0__Bacteria;D_1__Chloroflexi;D_2__Chloroflexia;D_3__Chloroflexales":0.0,"D_0__Bacteria;D_1__Chloroflexi;D_2__Chloroflexia;D_3__Kallotenuales":0.0,"D_0__Bacteria;D_1__Chloroflexi;D_2__Chloroflexia;D_3__Thermomicrobiales":0.0,"D_0__Bacteria;D_1__Chloroflexi;D_2__Dehalococcoidia;D_3__S085":0.0,"D_0__Bacteria;D_1__Chloroflexi;D_2__Dehalococcoidia;D_3__SAR202 clade":0.0,"D_0__Bacteria;D_1__Chloroflexi;D_2__Gitt-GS-136;D_3__uncultured Anaerolineae bacterium":0.0,"D_0__Bacteria;D_1__Chloroflexi;D_2__Gitt-GS-136;D_3__uncultured Chloroflexus sp.":0.0,"D_0__Bacteria;D_1__Chloroflexi;D_2__Gitt-GS-136;D_3__uncultured bacterium":0.0,"D_0__Bacteria;D_1__Chloroflexi;D_2__Gitt-GS-136;__":0.0,"D_0__Bacteria;D_1__Chloroflexi;D_2__JG30-KF-CM66;D_3__uncultured Chloroflexi bacterium":0.0,"D_0__Bacteria;D_1__Chloroflexi;D_2__JG30-KF-CM66;D_3__uncultured bacterium":0.0,"D_0__Bacteria;D_1__Chloroflexi;D_2__KD4-96;D_3__uncultured Anaerolineaceae bacterium":0.0,"D_0__Bacteria;D_1__Chloroflexi;D_2__KD4-96;D_3__uncultured Chloroflexi bacterium":0.0,"D_0__Bacteria;D_1__Chloroflexi;D_2__KD4-96;D_3__uncultured bacterium":0.0,"D_0__Bacteria;D_1__Chloroflexi;D_2__KD4-96;__":0.0,"D_0__Bacteria;D_1__Chloroflexi;D_2__Ktedonobacteria;D_3__C0119":0.0,"D_0__Bacteria;D_1__Chloroflexi;D_2__TK10;__":0.0,"D_0__Bacteria;D_1__Cyanobacteria;D_2__Melainabacteria;D_3__Gastranaerophilales":0.0,"D_0__Bacteria;D_1__Cyanobacteria;D_2__Melainabacteria;D_3__Obscuribacterales":0.0,"D_0__Bacteria;D_1__Cyanobacteria;D_2__Melainabacteria;D_3__Vampirovibrionales":0.0,"D_0__Bacteria;D_1__Cyanobacteria;D_2__Oxyphotobacteria;D_3__Chloroplast":255.0,"D_0__Bacteria;D_1__Cyanobacteria;D_2__Oxyphotobacteria;D_3__Leptolyngbyales":0.0,"D_0__Bacteria;D_1__Cyanobacteria;D_2__Oxyphotobacteria;D_3__Nostocales":0.0,"D_0__Bacteria;D_1__Cyanobacteria;D_2__Oxyphotobacteria;D_3__Oxyphotobacteria Incertae Sedis":0.0,"D_0__Bacteria;D_1__Cyanobacteria;D_2__Oxyphotobacteria;D_3__Pseudanabaenales":0.0,"D_0__Bacteria;D_1__Cyanobacteria;D_2__Oxyphotobacteria;D_3__Synechococcales":0.0,"D_0__Bacteria;D_1__Cyanobacteria;D_2__Sericytochromatia;D_3__uncultured Bacillales bacterium":0.0,"D_0__Bacteria;D_1__Cyanobacteria;D_2__Sericytochromatia;D_3__uncultured bacterium":0.0,"D_0__Bacteria;D_1__Cyanobacteria;D_2__Sericytochromatia;D_3__unidentified":0.0,"D_0__Bacteria;D_1__Cyanobacteria;D_2__Sericytochromatia;__":0.0,"D_0__Bacteria;D_1__Deinococcus-Thermus;D_2__Deinococci;D_3__Deinococcales":53.0,"D_0__Bacteria;D_1__Deinococcus-Thermus;D_2__Deinococci;D_3__Thermales":0.0,"D_0__Bacteria;D_1__Dependentiae;D_2__Babeliae;D_3__Babeliales":0.0,"D_0__Bacteria;D_1__Epsilonbacteraeota;D_2__Campylobacteria;D_3__Campylobacterales":4.0,"D_0__Bacteria;D_1__FBP;D_2__metagenome;D_3__metagenome":0.0,"D_0__Bacteria;D_1__FBP;D_2__uncultured bacterium;D_3__uncultured bacterium":0.0,"D_0__Bacteria;D_1__FBP;D_2__uncultured endolithic bacterium;D_3__uncultured endolithic bacterium":0.0,"D_0__Bacteria;D_1__FBP;D_2__uncultured organism;D_3__uncultured organism":0.0,"D_0__Bacteria;D_1__Firmicutes;D_2__Bacilli;D_3__Bacillales":1545.0,"D_0__Bacteria;D_1__Firmicutes;D_2__Bacilli;D_3__Lactobacillales":761.0,"D_0__Bacteria;D_1__Firmicutes;D_2__Clostridia;D_3__Clostridiales":65.0,"D_0__Bacteria;D_1__Firmicutes;D_2__Clostridia;D_3__DTU014":0.0,"D_0__Bacteria;D_1__Firmicutes;D_2__Clostridia;D_3__Thermoanaerobacterales":0.0,"D_0__Bacteria;D_1__Firmicutes;D_2__Erysipelotrichia;D_3__Erysipelotrichales":0.0,"D_0__Bacteria;D_1__Firmicutes;D_2__Negativicutes;D_3__Selenomonadales":41.0,"D_0__Bacteria;D_1__Firmicutes;__;__":0.0,"D_0__Bacteria;D_1__Fusobacteria;D_2__Fusobacteriia;D_3__Fusobacteriales":118.0,"D_0__Bacteria;D_1__Gemmatimonadetes;D_2__Gemmatimonadetes;D_3__Gemmatimonadales":0.0,"D_0__Bacteria;D_1__Gemmatimonadetes;D_2__Longimicrobia;D_3__Longimicrobiales":0.0,"D_0__Bacteria;D_1__Latescibacteria;__;__":0.0,"D_0__Bacteria;D_1__Lentisphaerae;D_2__Lentisphaeria;D_3__Victivallales":0.0,"D_0__Bacteria;D_1__Nitrospirae;D_2__Nitrospira;D_3__Nitrospirales":0.0,"D_0__Bacteria;D_1__Patescibacteria;D_2__ABY1;D_3__Candidatus Magasanikbacteria":0.0,"D_0__Bacteria;D_1__Patescibacteria;D_2__Gracilibacteria;D_3__Absconditabacteriales (SR1)":12.0,"D_0__Bacteria;D_1__Patescibacteria;D_2__Gracilibacteria;D_3__Candidatus Peribacteria":0.0,"D_0__Bacteria;D_1__Patescibacteria;D_2__Gracilibacteria;D_3__Gracilibacteria bacterium canine oral taxon 291":0.0,"D_0__Bacteria;D_1__Patescibacteria;D_2__Gracilibacteria;D_3__Gracilibacteria bacterium canine oral taxon 394":0.0,"D_0__Bacteria;D_1__Patescibacteria;D_2__Gracilibacteria;D_3__Gracilibacteria bacterium oral taxon 873":6.0,"D_0__Bacteria;D_1__Patescibacteria;D_2__Gracilibacteria;D_3__JGI 0000069-P22":4.0,"D_0__Bacteria;D_1__Patescibacteria;D_2__Parcubacteria;D_3__Candidatus Kaiserbacteria":0.0,"D_0__Bacteria;D_1__Patescibacteria;D_2__Parcubacteria;D_3__Candidatus Zambryskibacteria":0.0,"D_0__Bacteria;D_1__Patescibacteria;D_2__Parcubacteria;D_3__uncultured bacterium":0.0,"D_0__Bacteria;D_1__Patescibacteria;D_2__Saccharimonadia;D_3__Saccharimonadales":12.0,"D_0__Bacteria;D_1__Planctomycetes;D_2__Phycisphaerae;D_3__Phycisphaerales":0.0,"D_0__Bacteria;D_1__Planctomycetes;D_2__Phycisphaerae;D_3__Tepidisphaerales":5.0,"D_0__Bacteria;D_1__Planctomycetes;D_2__Planctomycetacia;D_3__Gemmatales":0.0,"D_0__Bacteria;D_1__Planctomycetes;D_2__Planctomycetacia;D_3__Isosphaerales":5.0,"D_0__Bacteria;D_1__Planctomycetes;D_2__Planctomycetacia;D_3__Pirellulales":0.0,"D_0__Bacteria;D_1__Planctomycetes;D_2__Planctomycetacia;D_3__Planctomycetales":0.0,"D_0__Bacteria;D_1__Planctomycetes;D_2__Planctomycetacia;D_3__uncultured":0.0,"D_0__Bacteria;D_1__Proteobacteria;D_2__Alphaproteobacteria;D_3__Acetobacterales":13.0,"D_0__Bacteria;D_1__Proteobacteria;D_2__Alphaproteobacteria;D_3__Alphaproteobacteria Incertae Sedis":0.0,"D_0__Bacteria;D_1__Proteobacteria;D_2__Alphaproteobacteria;D_3__Azospirillales":0.0,"D_0__Bacteria;D_1__Proteobacteria;D_2__Alphaproteobacteria;D_3__Caulobacterales":25.0,"D_0__Bacteria;D_1__Proteobacteria;D_2__Alphaproteobacteria;D_3__Dongiales":0.0,"D_0__Bacteria;D_1__Proteobacteria;D_2__Alphaproteobacteria;D_3__Elsterales":0.0,"D_0__Bacteria;D_1__Proteobacteria;D_2__Alphaproteobacteria;D_3__Micavibrionales":0.0,"D_0__Bacteria;D_1__Proteobacteria;D_2__Alphaproteobacteria;D_3__Paracaedibacterales":0.0,"D_0__Bacteria;D_1__Proteobacteria;D_2__Alphaproteobacteria;D_3__Parvibaculales":0.0,"D_0__Bacteria;D_1__Proteobacteria;D_2__Alphaproteobacteria;D_3__Reyranellales":0.0,"D_0__Bacteria;D_1__Proteobacteria;D_2__Alphaproteobacteria;D_3__Rhizobiales":18.0,"D_0__Bacteria;D_1__Proteobacteria;D_2__Alphaproteobacteria;D_3__Rhodobacterales":21.0,"D_0__Bacteria;D_1__Proteobacteria;D_2__Alphaproteobacteria;D_3__Rhodospirillales":0.0,"D_0__Bacteria;D_1__Proteobacteria;D_2__Alphaproteobacteria;D_3__Rhodovibrionales":0.0,"D_0__Bacteria;D_1__Proteobacteria;D_2__Alphaproteobacteria;D_3__Rickettsiales":65.0,"D_0__Bacteria;D_1__Proteobacteria;D_2__Alphaproteobacteria;D_3__SAR11 clade":0.0,"D_0__Bacteria;D_1__Proteobacteria;D_2__Alphaproteobacteria;D_3__Sneathiellales":0.0,"D_0__Bacteria;D_1__Proteobacteria;D_2__Alphaproteobacteria;D_3__Sphingomonadales":15.0,"D_0__Bacteria;D_1__Proteobacteria;D_2__Alphaproteobacteria;D_3__Tistrellales":0.0,"D_0__Bacteria;D_1__Proteobacteria;D_2__Alphaproteobacteria;D_3__uncultured":0.0,"D_0__Bacteria;D_1__Proteobacteria;D_2__Alphaproteobacteria;__":0.0,"D_0__Bacteria;D_1__Proteobacteria;D_2__Deltaproteobacteria;D_3__Bdellovibrionales":0.0,"D_0__Bacteria;D_1__Proteobacteria;D_2__Deltaproteobacteria;D_3__Bradymonadales":0.0,"D_0__Bacteria;D_1__Proteobacteria;D_2__Deltaproteobacteria;D_3__Desulfarculales":0.0,"D_0__Bacteria;D_1__Proteobacteria;D_2__Deltaproteobacteria;D_3__Desulfobacterales":0.0,"D_0__Bacteria;D_1__Proteobacteria;D_2__Deltaproteobacteria;D_3__Desulfovibrionales":0.0,"D_0__Bacteria;D_1__Proteobacteria;D_2__Deltaproteobacteria;D_3__Myxococcales":0.0,"D_0__Bacteria;D_1__Proteobacteria;D_2__Deltaproteobacteria;D_3__Oligoflexales":0.0,"D_0__Bacteria;D_1__Proteobacteria;D_2__Deltaproteobacteria;D_3__SAR324 clade(Marine group B)":0.0,"D_0__Bacteria;D_1__Proteobacteria;D_2__Deltaproteobacteria;D_3__Syntrophobacterales":0.0,"D_0__Bacteria;D_1__Proteobacteria;D_2__Gammaproteobacteria;D_3__Aeromonadales":0.0,"D_0__Bacteria;D_1__Proteobacteria;D_2__Gammaproteobacteria;D_3__Alteromonadales":0.0,"D_0__Bacteria;D_1__Proteobacteria;D_2__Gammaproteobacteria;D_3__Betaproteobacteriales":1583.0,"D_0__Bacteria;D_1__Proteobacteria;D_2__Gammaproteobacteria;D_3__CCD24":0.0,"D_0__Bacteria;D_1__Proteobacteria;D_2__Gammaproteobacteria;D_3__Cardiobacteriales":0.0,"D_0__Bacteria;D_1__Proteobacteria;D_2__Gammaproteobacteria;D_3__Cellvibrionales":0.0,"D_0__Bacteria;D_1__Proteobacteria;D_2__Gammaproteobacteria;D_3__Competibacterales":0.0,"D_0__Bacteria;D_1__Proteobacteria;D_2__Gammaproteobacteria;D_3__Diplorickettsiales":0.0,"D_0__Bacteria;D_1__Proteobacteria;D_2__Gammaproteobacteria;D_3__Enterobacteriales":51.0,"D_0__Bacteria;D_1__Proteobacteria;D_2__Gammaproteobacteria;D_3__Gammaproteobacteria Incertae Sedis":0.0,"D_0__Bacteria;D_1__Proteobacteria;D_2__Gammaproteobacteria;D_3__Legionellales":0.0,"D_0__Bacteria;D_1__Proteobacteria;D_2__Gammaproteobacteria;D_3__Nitrosococcales":0.0,"D_0__Bacteria;D_1__Proteobacteria;D_2__Gammaproteobacteria;D_3__Oceanospirillales":0.0,"D_0__Bacteria;D_1__Proteobacteria;D_2__Gammaproteobacteria;D_3__PLTA13":0.0,"D_0__Bacteria;D_1__Proteobacteria;D_2__Gammaproteobacteria;D_3__Pasteurellales":127.0,"D_0__Bacteria;D_1__Proteobacteria;D_2__Gammaproteobacteria;D_3__Pseudomonadales":494.0,"D_0__Bacteria;D_1__Proteobacteria;D_2__Gammaproteobacteria;D_3__R7C24":0.0,"D_0__Bacteria;D_1__Proteobacteria;D_2__Gammaproteobacteria;D_3__Salinisphaerales":0.0,"D_0__Bacteria;D_1__Proteobacteria;D_2__Gammaproteobacteria;D_3__Steroidobacterales":0.0,"D_0__Bacteria;D_1__Proteobacteria;D_2__Gammaproteobacteria;D_3__Vibrionales":16.0,"D_0__Bacteria;D_1__Proteobacteria;D_2__Gammaproteobacteria;D_3__Xanthomonadales":11.0,"D_0__Bacteria;D_1__Proteobacteria;D_2__Gammaproteobacteria;__":0.0,"D_0__Bacteria;D_1__Proteobacteria;__;__":3.0,"D_0__Bacteria;D_1__Rokubacteria;D_2__NC10;D_3__Rokubacteriales":0.0,"D_0__Bacteria;D_1__Spirochaetes;D_2__MVP-15;D_3__Firmicutes bacterium canine oral taxon 309":0.0,"D_0__Bacteria;D_1__Spirochaetes;D_2__Spirochaetia;D_3__Spirochaetales":0.0,"D_0__Bacteria;D_1__Synergistetes;D_2__Synergistia;D_3__Synergistales":0.0,"D_0__Bacteria;D_1__Tenericutes;D_2__Mollicutes;D_3__Acholeplasmatales":0.0,"D_0__Bacteria;D_1__Tenericutes;D_2__Mollicutes;D_3__Anaeroplasmatales":0.0,"D_0__Bacteria;D_1__Tenericutes;D_2__Mollicutes;D_3__Izimaplasmatales":0.0,"D_0__Bacteria;D_1__Tenericutes;D_2__Mollicutes;D_3__Mollicutes RF39":0.0,"D_0__Bacteria;D_1__Tenericutes;D_2__Mollicutes;D_3__Mycoplasmatales":0.0,"D_0__Bacteria;D_1__Verrucomicrobia;D_2__Verrucomicrobiae;D_3__Chthoniobacterales":0.0,"D_0__Bacteria;D_1__Verrucomicrobia;D_2__Verrucomicrobiae;D_3__Opitutales":0.0,"D_0__Bacteria;D_1__Verrucomicrobia;D_2__Verrucomicrobiae;D_3__Pedosphaerales":0.0,"D_0__Bacteria;D_1__Verrucomicrobia;D_2__Verrucomicrobiae;D_3__Verrucomicrobiales":0.0,"D_0__Bacteria;D_1__WPS-2;D_2__hydrothermal vent metagenome;D_3__hydrothermal vent metagenome":0.0,"D_0__Bacteria;D_1__WPS-2;D_2__metagenome;D_3__metagenome":0.0,"D_0__Bacteria;D_1__WPS-2;__;__":0.0,"D_0__Bacteria;__;__;__":375.0,"D_0__Eukaryota;D_1__Archaeplastida;D_2__Chloroplastida;D_3__Charophyta":4.0,"D_0__Eukaryota;D_1__Excavata;D_2__Discoba;D_3__Discicristata":0.0,"D_0__Eukaryota;D_1__Opisthokonta;D_2__Holozoa;D_3__Metazoa (Animalia)":0.0,"D_0__Eukaryota;D_1__Opisthokonta;__;__":0.0,"D_0__Eukaryota;__;__;__":119.0,"Unassigned;__;__;__":2177.0,"BM_16S":52315.0,"Sample_Type":"skin","Sample_Source":"Face","16S_Region":"V1V3","Polymerase":"KAPA","Donor":"D4"},{"index":"D4.Face.V1V3.QT","D_0__Archaea;D_1__Euryarchaeota;D_2__Halobacteria;D_3__Halobacteriales":0.0,"D_0__Archaea;D_1__Euryarchaeota;D_2__Methanobacteria;D_3__Methanobacteriales":0.0,"D_0__Archaea;D_1__Euryarchaeota;D_2__Methanomicrobia;D_3__Methanosarcinales":0.0,"D_0__Archaea;D_1__Euryarchaeota;D_2__Thermococci;D_3__Methanofastidiosales":0.0,"D_0__Archaea;D_1__Euryarchaeota;D_2__Thermoplasmata;D_3__Methanomassiliicoccales":0.0,"D_0__Archaea;D_1__Nanoarchaeaeota;D_2__Woesearchaeia;D_3__Candidatus Staskawiczbacteria bacterium RIFOXYA2_FULL_32_7":0.0,"D_0__Archaea;D_1__Nanoarchaeaeota;D_2__Woesearchaeia;__":0.0,"D_0__Archaea;D_1__Nanoarchaeaeota;__;__":0.0,"D_0__Archaea;D_1__Thaumarchaeota;D_2__Nitrososphaeria;D_3__Nitrososphaerales":0.0,"D_0__Archaea;__;__;__":0.0,"D_0__Bacteria;D_1__Acidobacteria;D_2__Acidobacteriia;D_3__Acidobacteriales":0.0,"D_0__Bacteria;D_1__Acidobacteria;D_2__Acidobacteriia;D_3__Solibacterales":0.0,"D_0__Bacteria;D_1__Acidobacteria;D_2__Acidobacteriia;D_3__Subgroup 2":0.0,"D_0__Bacteria;D_1__Acidobacteria;D_2__Blastocatellia (Subgroup 4);D_3__Blastocatellales":0.0,"D_0__Bacteria;D_1__Acidobacteria;D_2__Blastocatellia (Subgroup 4);D_3__DS-100":0.0,"D_0__Bacteria;D_1__Acidobacteria;D_2__Blastocatellia (Subgroup 4);D_3__Pyrinomonadales":0.0,"D_0__Bacteria;D_1__Acidobacteria;D_2__Holophagae;D_3__Subgroup 7":0.0,"D_0__Bacteria;D_1__Acidobacteria;D_2__Subgroup 17;D_3__metagenome":0.0,"D_0__Bacteria;D_1__Acidobacteria;D_2__Subgroup 17;D_3__uncultured Acidobacteriales bacterium":0.0,"D_0__Bacteria;D_1__Acidobacteria;D_2__Subgroup 17;D_3__uncultured bacterium":0.0,"D_0__Bacteria;D_1__Acidobacteria;D_2__Subgroup 17;__":0.0,"D_0__Bacteria;D_1__Acidobacteria;D_2__Subgroup 22;__":0.0,"D_0__Bacteria;D_1__Acidobacteria;D_2__Subgroup 5;__":0.0,"D_0__Bacteria;D_1__Acidobacteria;D_2__Subgroup 6;D_3__Unknown Order":0.0,"D_0__Bacteria;D_1__Acidobacteria;D_2__Subgroup 6;D_3__uncultured Anaeromyxobacter sp.":0.0,"D_0__Bacteria;D_1__Acidobacteria;D_2__Subgroup 6;D_3__wastewater metagenome":0.0,"D_0__Bacteria;D_1__Acidobacteria;D_2__Subgroup 6;__":0.0,"D_0__Bacteria;D_1__Acidobacteria;D_2__Thermoanaerobaculia;D_3__Thermoanaerobaculales":0.0,"D_0__Bacteria;D_1__Actinobacteria;D_2__Acidimicrobiia;D_3__Actinomarinales":0.0,"D_0__Bacteria;D_1__Actinobacteria;D_2__Acidimicrobiia;D_3__IMCC26256":0.0,"D_0__Bacteria;D_1__Actinobacteria;D_2__Acidimicrobiia;D_3__Microtrichales":0.0,"D_0__Bacteria;D_1__Actinobacteria;D_2__Acidimicrobiia;D_3__uncultured":0.0,"D_0__Bacteria;D_1__Actinobacteria;D_2__Actinobacteria;D_3__Actinomycetales":31.0,"D_0__Bacteria;D_1__Actinobacteria;D_2__Actinobacteria;D_3__Bifidobacteriales":0.0,"D_0__Bacteria;D_1__Actinobacteria;D_2__Actinobacteria;D_3__Corynebacteriales":148.0,"D_0__Bacteria;D_1__Actinobacteria;D_2__Actinobacteria;D_3__Frankiales":0.0,"D_0__Bacteria;D_1__Actinobacteria;D_2__Actinobacteria;D_3__Glycomycetales":0.0,"D_0__Bacteria;D_1__Actinobacteria;D_2__Actinobacteria;D_3__Kineosporiales":0.0,"D_0__Bacteria;D_1__Actinobacteria;D_2__Actinobacteria;D_3__Micrococcales":51.0,"D_0__Bacteria;D_1__Actinobacteria;D_2__Actinobacteria;D_3__Micromonosporales":0.0,"D_0__Bacteria;D_1__Actinobacteria;D_2__Actinobacteria;D_3__Propionibacteriales":14793.0,"D_0__Bacteria;D_1__Actinobacteria;D_2__Actinobacteria;D_3__Pseudonocardiales":0.0,"D_0__Bacteria;D_1__Actinobacteria;D_2__Actinobacteria;D_3__Streptomycetales":0.0,"D_0__Bacteria;D_1__Actinobacteria;D_2__Actinobacteria;D_3__Streptosporangiales":0.0,"D_0__Bacteria;D_1__Actinobacteria;D_2__Actinobacteria;__":0.0,"D_0__Bacteria;D_1__Actinobacteria;D_2__Coriobacteriia;D_3__Coriobacteriales":5.0,"D_0__Bacteria;D_1__Actinobacteria;D_2__MB-A2-108;D_3__metagenome":0.0,"D_0__Bacteria;D_1__Actinobacteria;D_2__MB-A2-108;D_3__uncultured bacterium":0.0,"D_0__Bacteria;D_1__Actinobacteria;D_2__Nitriliruptoria;D_3__Euzebyales":0.0,"D_0__Bacteria;D_1__Actinobacteria;D_2__Rubrobacteria;D_3__Rubrobacterales":0.0,"D_0__Bacteria;D_1__Actinobacteria;D_2__Thermoleophilia;D_3__Gaiellales":0.0,"D_0__Bacteria;D_1__Actinobacteria;D_2__Thermoleophilia;D_3__Solirubrobacterales":0.0,"D_0__Bacteria;D_1__Actinobacteria;D_2__Thermoleophilia;D_3__uncultured":0.0,"D_0__Bacteria;D_1__Actinobacteria;D_2__Thermoleophilia;__":0.0,"D_0__Bacteria;D_1__Armatimonadetes;D_2__Armatimonadia;D_3__Armatimonadales":0.0,"D_0__Bacteria;D_1__Armatimonadetes;D_2__Chthonomonadetes;D_3__Chthonomonadales":0.0,"D_0__Bacteria;D_1__Armatimonadetes;D_2__Fimbriimonadia;D_3__Fimbriimonadales":0.0,"D_0__Bacteria;D_1__Armatimonadetes;D_2__uncultured;D_3__uncultured Firmicutes bacterium":0.0,"D_0__Bacteria;D_1__Armatimonadetes;D_2__uncultured;D_3__uncultured soil bacterium":0.0,"D_0__Bacteria;D_1__BRC1;D_2__uncultured soil bacterium PBS-74;D_3__uncultured soil bacterium PBS-74":0.0,"D_0__Bacteria;D_1__BRC1;__;__":0.0,"D_0__Bacteria;D_1__Bacteroidetes;D_2__Bacteroidia;D_3__Bacteroidales":60.0,"D_0__Bacteria;D_1__Bacteroidetes;D_2__Bacteroidia;D_3__Chitinophagales":0.0,"D_0__Bacteria;D_1__Bacteroidetes;D_2__Bacteroidia;D_3__Cytophagales":0.0,"D_0__Bacteria;D_1__Bacteroidetes;D_2__Bacteroidia;D_3__Flavobacteriales":12.0,"D_0__Bacteria;D_1__Bacteroidetes;D_2__Bacteroidia;D_3__Sphingobacteriales":0.0,"D_0__Bacteria;D_1__Bacteroidetes;D_2__Bacteroidia;__":0.0,"D_0__Bacteria;D_1__Bacteroidetes;D_2__Ignavibacteria;D_3__Ignavibacteriales":0.0,"D_0__Bacteria;D_1__Bacteroidetes;D_2__Ignavibacteria;D_3__Kryptoniales":0.0,"D_0__Bacteria;D_1__Bacteroidetes;D_2__Ignavibacteria;D_3__OPB56":0.0,"D_0__Bacteria;D_1__Bacteroidetes;D_2__Rhodothermia;D_3__Rhodothermales":0.0,"D_0__Bacteria;D_1__Chlamydiae;D_2__Chlamydiae;D_3__Chlamydiales":0.0,"D_0__Bacteria;D_1__Chloroflexi;D_2__Anaerolineae;D_3__Anaerolineales":0.0,"D_0__Bacteria;D_1__Chloroflexi;D_2__Anaerolineae;D_3__Ardenticatenales":0.0,"D_0__Bacteria;D_1__Chloroflexi;D_2__Anaerolineae;D_3__RBG-13-54-9":0.0,"D_0__Bacteria;D_1__Chloroflexi;D_2__Anaerolineae;D_3__SBR1031":0.0,"D_0__Bacteria;D_1__Chloroflexi;D_2__Chloroflexia;D_3__Chloroflexales":0.0,"D_0__Bacteria;D_1__Chloroflexi;D_2__Chloroflexia;D_3__Kallotenuales":0.0,"D_0__Bacteria;D_1__Chloroflexi;D_2__Chloroflexia;D_3__Thermomicrobiales":0.0,"D_0__Bacteria;D_1__Chloroflexi;D_2__Dehalococcoidia;D_3__S085":0.0,"D_0__Bacteria;D_1__Chloroflexi;D_2__Dehalococcoidia;D_3__SAR202 clade":0.0,"D_0__Bacteria;D_1__Chloroflexi;D_2__Gitt-GS-136;D_3__uncultured Anaerolineae bacterium":0.0,"D_0__Bacteria;D_1__Chloroflexi;D_2__Gitt-GS-136;D_3__uncultured Chloroflexus sp.":0.0,"D_0__Bacteria;D_1__Chloroflexi;D_2__Gitt-GS-136;D_3__uncultured bacterium":0.0,"D_0__Bacteria;D_1__Chloroflexi;D_2__Gitt-GS-136;__":0.0,"D_0__Bacteria;D_1__Chloroflexi;D_2__JG30-KF-CM66;D_3__uncultured Chloroflexi bacterium":0.0,"D_0__Bacteria;D_1__Chloroflexi;D_2__JG30-KF-CM66;D_3__uncultured bacterium":0.0,"D_0__Bacteria;D_1__Chloroflexi;D_2__KD4-96;D_3__uncultured Anaerolineaceae bacterium":0.0,"D_0__Bacteria;D_1__Chloroflexi;D_2__KD4-96;D_3__uncultured Chloroflexi bacterium":0.0,"D_0__Bacteria;D_1__Chloroflexi;D_2__KD4-96;D_3__uncultured bacterium":0.0,"D_0__Bacteria;D_1__Chloroflexi;D_2__KD4-96;__":0.0,"D_0__Bacteria;D_1__Chloroflexi;D_2__Ktedonobacteria;D_3__C0119":0.0,"D_0__Bacteria;D_1__Chloroflexi;D_2__TK10;__":0.0,"D_0__Bacteria;D_1__Cyanobacteria;D_2__Melainabacteria;D_3__Gastranaerophilales":0.0,"D_0__Bacteria;D_1__Cyanobacteria;D_2__Melainabacteria;D_3__Obscuribacterales":0.0,"D_0__Bacteria;D_1__Cyanobacteria;D_2__Melainabacteria;D_3__Vampirovibrionales":0.0,"D_0__Bacteria;D_1__Cyanobacteria;D_2__Oxyphotobacteria;D_3__Chloroplast":108.0,"D_0__Bacteria;D_1__Cyanobacteria;D_2__Oxyphotobacteria;D_3__Leptolyngbyales":0.0,"D_0__Bacteria;D_1__Cyanobacteria;D_2__Oxyphotobacteria;D_3__Nostocales":0.0,"D_0__Bacteria;D_1__Cyanobacteria;D_2__Oxyphotobacteria;D_3__Oxyphotobacteria Incertae Sedis":0.0,"D_0__Bacteria;D_1__Cyanobacteria;D_2__Oxyphotobacteria;D_3__Pseudanabaenales":0.0,"D_0__Bacteria;D_1__Cyanobacteria;D_2__Oxyphotobacteria;D_3__Synechococcales":0.0,"D_0__Bacteria;D_1__Cyanobacteria;D_2__Sericytochromatia;D_3__uncultured Bacillales bacterium":0.0,"D_0__Bacteria;D_1__Cyanobacteria;D_2__Sericytochromatia;D_3__uncultured bacterium":0.0,"D_0__Bacteria;D_1__Cyanobacteria;D_2__Sericytochromatia;D_3__unidentified":0.0,"D_0__Bacteria;D_1__Cyanobacteria;D_2__Sericytochromatia;__":0.0,"D_0__Bacteria;D_1__Deinococcus-Thermus;D_2__Deinococci;D_3__Deinococcales":13.0,"D_0__Bacteria;D_1__Deinococcus-Thermus;D_2__Deinococci;D_3__Thermales":0.0,"D_0__Bacteria;D_1__Dependentiae;D_2__Babeliae;D_3__Babeliales":0.0,"D_0__Bacteria;D_1__Epsilonbacteraeota;D_2__Campylobacteria;D_3__Campylobacterales":5.0,"D_0__Bacteria;D_1__FBP;D_2__metagenome;D_3__metagenome":0.0,"D_0__Bacteria;D_1__FBP;D_2__uncultured bacterium;D_3__uncultured bacterium":0.0,"D_0__Bacteria;D_1__FBP;D_2__uncultured endolithic bacterium;D_3__uncultured endolithic bacterium":0.0,"D_0__Bacteria;D_1__FBP;D_2__uncultured organism;D_3__uncultured organism":0.0,"D_0__Bacteria;D_1__Firmicutes;D_2__Bacilli;D_3__Bacillales":933.0,"D_0__Bacteria;D_1__Firmicutes;D_2__Bacilli;D_3__Lactobacillales":305.0,"D_0__Bacteria;D_1__Firmicutes;D_2__Clostridia;D_3__Clostridiales":14.0,"D_0__Bacteria;D_1__Firmicutes;D_2__Clostridia;D_3__DTU014":0.0,"D_0__Bacteria;D_1__Firmicutes;D_2__Clostridia;D_3__Thermoanaerobacterales":0.0,"D_0__Bacteria;D_1__Firmicutes;D_2__Erysipelotrichia;D_3__Erysipelotrichales":0.0,"D_0__Bacteria;D_1__Firmicutes;D_2__Negativicutes;D_3__Selenomonadales":5.0,"D_0__Bacteria;D_1__Firmicutes;__;__":0.0,"D_0__Bacteria;D_1__Fusobacteria;D_2__Fusobacteriia;D_3__Fusobacteriales":7.0,"D_0__Bacteria;D_1__Gemmatimonadetes;D_2__Gemmatimonadetes;D_3__Gemmatimonadales":0.0,"D_0__Bacteria;D_1__Gemmatimonadetes;D_2__Longimicrobia;D_3__Longimicrobiales":0.0,"D_0__Bacteria;D_1__Latescibacteria;__;__":0.0,"D_0__Bacteria;D_1__Lentisphaerae;D_2__Lentisphaeria;D_3__Victivallales":0.0,"D_0__Bacteria;D_1__Nitrospirae;D_2__Nitrospira;D_3__Nitrospirales":0.0,"D_0__Bacteria;D_1__Patescibacteria;D_2__ABY1;D_3__Candidatus Magasanikbacteria":0.0,"D_0__Bacteria;D_1__Patescibacteria;D_2__Gracilibacteria;D_3__Absconditabacteriales (SR1)":0.0,"D_0__Bacteria;D_1__Patescibacteria;D_2__Gracilibacteria;D_3__Candidatus Peribacteria":0.0,"D_0__Bacteria;D_1__Patescibacteria;D_2__Gracilibacteria;D_3__Gracilibacteria bacterium canine oral taxon 291":0.0,"D_0__Bacteria;D_1__Patescibacteria;D_2__Gracilibacteria;D_3__Gracilibacteria bacterium canine oral taxon 394":0.0,"D_0__Bacteria;D_1__Patescibacteria;D_2__Gracilibacteria;D_3__Gracilibacteria bacterium oral taxon 873":5.0,"D_0__Bacteria;D_1__Patescibacteria;D_2__Gracilibacteria;D_3__JGI 0000069-P22":0.0,"D_0__Bacteria;D_1__Patescibacteria;D_2__Parcubacteria;D_3__Candidatus Kaiserbacteria":0.0,"D_0__Bacteria;D_1__Patescibacteria;D_2__Parcubacteria;D_3__Candidatus Zambryskibacteria":0.0,"D_0__Bacteria;D_1__Patescibacteria;D_2__Parcubacteria;D_3__uncultured bacterium":0.0,"D_0__Bacteria;D_1__Patescibacteria;D_2__Saccharimonadia;D_3__Saccharimonadales":10.0,"D_0__Bacteria;D_1__Planctomycetes;D_2__Phycisphaerae;D_3__Phycisphaerales":0.0,"D_0__Bacteria;D_1__Planctomycetes;D_2__Phycisphaerae;D_3__Tepidisphaerales":0.0,"D_0__Bacteria;D_1__Planctomycetes;D_2__Planctomycetacia;D_3__Gemmatales":0.0,"D_0__Bacteria;D_1__Planctomycetes;D_2__Planctomycetacia;D_3__Isosphaerales":0.0,"D_0__Bacteria;D_1__Planctomycetes;D_2__Planctomycetacia;D_3__Pirellulales":0.0,"D_0__Bacteria;D_1__Planctomycetes;D_2__Planctomycetacia;D_3__Planctomycetales":0.0,"D_0__Bacteria;D_1__Planctomycetes;D_2__Planctomycetacia;D_3__uncultured":0.0,"D_0__Bacteria;D_1__Proteobacteria;D_2__Alphaproteobacteria;D_3__Acetobacterales":0.0,"D_0__Bacteria;D_1__Proteobacteria;D_2__Alphaproteobacteria;D_3__Alphaproteobacteria Incertae Sedis":0.0,"D_0__Bacteria;D_1__Proteobacteria;D_2__Alphaproteobacteria;D_3__Azospirillales":0.0,"D_0__Bacteria;D_1__Proteobacteria;D_2__Alphaproteobacteria;D_3__Caulobacterales":0.0,"D_0__Bacteria;D_1__Proteobacteria;D_2__Alphaproteobacteria;D_3__Dongiales":0.0,"D_0__Bacteria;D_1__Proteobacteria;D_2__Alphaproteobacteria;D_3__Elsterales":0.0,"D_0__Bacteria;D_1__Proteobacteria;D_2__Alphaproteobacteria;D_3__Micavibrionales":0.0,"D_0__Bacteria;D_1__Proteobacteria;D_2__Alphaproteobacteria;D_3__Paracaedibacterales":0.0,"D_0__Bacteria;D_1__Proteobacteria;D_2__Alphaproteobacteria;D_3__Parvibaculales":0.0,"D_0__Bacteria;D_1__Proteobacteria;D_2__Alphaproteobacteria;D_3__Reyranellales":0.0,"D_0__Bacteria;D_1__Proteobacteria;D_2__Alphaproteobacteria;D_3__Rhizobiales":9.0,"D_0__Bacteria;D_1__Proteobacteria;D_2__Alphaproteobacteria;D_3__Rhodobacterales":7.0,"D_0__Bacteria;D_1__Proteobacteria;D_2__Alphaproteobacteria;D_3__Rhodospirillales":0.0,"D_0__Bacteria;D_1__Proteobacteria;D_2__Alphaproteobacteria;D_3__Rhodovibrionales":0.0,"D_0__Bacteria;D_1__Proteobacteria;D_2__Alphaproteobacteria;D_3__Rickettsiales":0.0,"D_0__Bacteria;D_1__Proteobacteria;D_2__Alphaproteobacteria;D_3__SAR11 clade":0.0,"D_0__Bacteria;D_1__Proteobacteria;D_2__Alphaproteobacteria;D_3__Sneathiellales":0.0,"D_0__Bacteria;D_1__Proteobacteria;D_2__Alphaproteobacteria;D_3__Sphingomonadales":2.0,"D_0__Bacteria;D_1__Proteobacteria;D_2__Alphaproteobacteria;D_3__Tistrellales":2.0,"D_0__Bacteria;D_1__Proteobacteria;D_2__Alphaproteobacteria;D_3__uncultured":0.0,"D_0__Bacteria;D_1__Proteobacteria;D_2__Alphaproteobacteria;__":0.0,"D_0__Bacteria;D_1__Proteobacteria;D_2__Deltaproteobacteria;D_3__Bdellovibrionales":0.0,"D_0__Bacteria;D_1__Proteobacteria;D_2__Deltaproteobacteria;D_3__Bradymonadales":0.0,"D_0__Bacteria;D_1__Proteobacteria;D_2__Deltaproteobacteria;D_3__Desulfarculales":0.0,"D_0__Bacteria;D_1__Proteobacteria;D_2__Deltaproteobacteria;D_3__Desulfobacterales":0.0,"D_0__Bacteria;D_1__Proteobacteria;D_2__Deltaproteobacteria;D_3__Desulfovibrionales":0.0,"D_0__Bacteria;D_1__Proteobacteria;D_2__Deltaproteobacteria;D_3__Myxococcales":0.0,"D_0__Bacteria;D_1__Proteobacteria;D_2__Deltaproteobacteria;D_3__Oligoflexales":0.0,"D_0__Bacteria;D_1__Proteobacteria;D_2__Deltaproteobacteria;D_3__SAR324 clade(Marine group B)":0.0,"D_0__Bacteria;D_1__Proteobacteria;D_2__Deltaproteobacteria;D_3__Syntrophobacterales":0.0,"D_0__Bacteria;D_1__Proteobacteria;D_2__Gammaproteobacteria;D_3__Aeromonadales":0.0,"D_0__Bacteria;D_1__Proteobacteria;D_2__Gammaproteobacteria;D_3__Alteromonadales":0.0,"D_0__Bacteria;D_1__Proteobacteria;D_2__Gammaproteobacteria;D_3__Betaproteobacteriales":1115.0,"D_0__Bacteria;D_1__Proteobacteria;D_2__Gammaproteobacteria;D_3__CCD24":0.0,"D_0__Bacteria;D_1__Proteobacteria;D_2__Gammaproteobacteria;D_3__Cardiobacteriales":0.0,"D_0__Bacteria;D_1__Proteobacteria;D_2__Gammaproteobacteria;D_3__Cellvibrionales":0.0,"D_0__Bacteria;D_1__Proteobacteria;D_2__Gammaproteobacteria;D_3__Competibacterales":0.0,"D_0__Bacteria;D_1__Proteobacteria;D_2__Gammaproteobacteria;D_3__Diplorickettsiales":0.0,"D_0__Bacteria;D_1__Proteobacteria;D_2__Gammaproteobacteria;D_3__Enterobacteriales":8.0,"D_0__Bacteria;D_1__Proteobacteria;D_2__Gammaproteobacteria;D_3__Gammaproteobacteria Incertae Sedis":0.0,"D_0__Bacteria;D_1__Proteobacteria;D_2__Gammaproteobacteria;D_3__Legionellales":0.0,"D_0__Bacteria;D_1__Proteobacteria;D_2__Gammaproteobacteria;D_3__Nitrosococcales":0.0,"D_0__Bacteria;D_1__Proteobacteria;D_2__Gammaproteobacteria;D_3__Oceanospirillales":0.0,"D_0__Bacteria;D_1__Proteobacteria;D_2__Gammaproteobacteria;D_3__PLTA13":0.0,"D_0__Bacteria;D_1__Proteobacteria;D_2__Gammaproteobacteria;D_3__Pasteurellales":46.0,"D_0__Bacteria;D_1__Proteobacteria;D_2__Gammaproteobacteria;D_3__Pseudomonadales":100.0,"D_0__Bacteria;D_1__Proteobacteria;D_2__Gammaproteobacteria;D_3__R7C24":0.0,"D_0__Bacteria;D_1__Proteobacteria;D_2__Gammaproteobacteria;D_3__Salinisphaerales":0.0,"D_0__Bacteria;D_1__Proteobacteria;D_2__Gammaproteobacteria;D_3__Steroidobacterales":0.0,"D_0__Bacteria;D_1__Proteobacteria;D_2__Gammaproteobacteria;D_3__Vibrionales":5.0,"D_0__Bacteria;D_1__Proteobacteria;D_2__Gammaproteobacteria;D_3__Xanthomonadales":2.0,"D_0__Bacteria;D_1__Proteobacteria;D_2__Gammaproteobacteria;__":0.0,"D_0__Bacteria;D_1__Proteobacteria;__;__":0.0,"D_0__Bacteria;D_1__Rokubacteria;D_2__NC10;D_3__Rokubacteriales":0.0,"D_0__Bacteria;D_1__Spirochaetes;D_2__MVP-15;D_3__Firmicutes bacterium canine oral taxon 309":0.0,"D_0__Bacteria;D_1__Spirochaetes;D_2__Spirochaetia;D_3__Spirochaetales":0.0,"D_0__Bacteria;D_1__Synergistetes;D_2__Synergistia;D_3__Synergistales":0.0,"D_0__Bacteria;D_1__Tenericutes;D_2__Mollicutes;D_3__Acholeplasmatales":0.0,"D_0__Bacteria;D_1__Tenericutes;D_2__Mollicutes;D_3__Anaeroplasmatales":0.0,"D_0__Bacteria;D_1__Tenericutes;D_2__Mollicutes;D_3__Izimaplasmatales":0.0,"D_0__Bacteria;D_1__Tenericutes;D_2__Mollicutes;D_3__Mollicutes RF39":0.0,"D_0__Bacteria;D_1__Tenericutes;D_2__Mollicutes;D_3__Mycoplasmatales":0.0,"D_0__Bacteria;D_1__Verrucomicrobia;D_2__Verrucomicrobiae;D_3__Chthoniobacterales":0.0,"D_0__Bacteria;D_1__Verrucomicrobia;D_2__Verrucomicrobiae;D_3__Opitutales":0.0,"D_0__Bacteria;D_1__Verrucomicrobia;D_2__Verrucomicrobiae;D_3__Pedosphaerales":0.0,"D_0__Bacteria;D_1__Verrucomicrobia;D_2__Verrucomicrobiae;D_3__Verrucomicrobiales":0.0,"D_0__Bacteria;D_1__WPS-2;D_2__hydrothermal vent metagenome;D_3__hydrothermal vent metagenome":0.0,"D_0__Bacteria;D_1__WPS-2;D_2__metagenome;D_3__metagenome":0.0,"D_0__Bacteria;D_1__WPS-2;__;__":0.0,"D_0__Bacteria;__;__;__":0.0,"D_0__Eukaryota;D_1__Archaeplastida;D_2__Chloroplastida;D_3__Charophyta":0.0,"D_0__Eukaryota;D_1__Excavata;D_2__Discoba;D_3__Discicristata":0.0,"D_0__Eukaryota;D_1__Opisthokonta;D_2__Holozoa;D_3__Metazoa (Animalia)":0.0,"D_0__Eukaryota;D_1__Opisthokonta;__;__":0.0,"D_0__Eukaryota;__;__;__":0.0,"Unassigned;__;__;__":2.0,"BM_16S":52315.0,"Sample_Type":"skin","Sample_Source":"Face","16S_Region":"V1V3","Polymerase":"Qiagen_Taq","Donor":"D4"},{"index":"D4.Forearm.V1V3","D_0__Archaea;D_1__Euryarchaeota;D_2__Halobacteria;D_3__Halobacteriales":0.0,"D_0__Archaea;D_1__Euryarchaeota;D_2__Methanobacteria;D_3__Methanobacteriales":0.0,"D_0__Archaea;D_1__Euryarchaeota;D_2__Methanomicrobia;D_3__Methanosarcinales":0.0,"D_0__Archaea;D_1__Euryarchaeota;D_2__Thermococci;D_3__Methanofastidiosales":0.0,"D_0__Archaea;D_1__Euryarchaeota;D_2__Thermoplasmata;D_3__Methanomassiliicoccales":0.0,"D_0__Archaea;D_1__Nanoarchaeaeota;D_2__Woesearchaeia;D_3__Candidatus Staskawiczbacteria bacterium RIFOXYA2_FULL_32_7":0.0,"D_0__Archaea;D_1__Nanoarchaeaeota;D_2__Woesearchaeia;__":0.0,"D_0__Archaea;D_1__Nanoarchaeaeota;__;__":0.0,"D_0__Archaea;D_1__Thaumarchaeota;D_2__Nitrososphaeria;D_3__Nitrososphaerales":0.0,"D_0__Archaea;__;__;__":0.0,"D_0__Bacteria;D_1__Acidobacteria;D_2__Acidobacteriia;D_3__Acidobacteriales":8.0,"D_0__Bacteria;D_1__Acidobacteria;D_2__Acidobacteriia;D_3__Solibacterales":0.0,"D_0__Bacteria;D_1__Acidobacteria;D_2__Acidobacteriia;D_3__Subgroup 2":0.0,"D_0__Bacteria;D_1__Acidobacteria;D_2__Blastocatellia (Subgroup 4);D_3__Blastocatellales":2.0,"D_0__Bacteria;D_1__Acidobacteria;D_2__Blastocatellia (Subgroup 4);D_3__DS-100":0.0,"D_0__Bacteria;D_1__Acidobacteria;D_2__Blastocatellia (Subgroup 4);D_3__Pyrinomonadales":0.0,"D_0__Bacteria;D_1__Acidobacteria;D_2__Holophagae;D_3__Subgroup 7":4.0,"D_0__Bacteria;D_1__Acidobacteria;D_2__Subgroup 17;D_3__metagenome":0.0,"D_0__Bacteria;D_1__Acidobacteria;D_2__Subgroup 17;D_3__uncultured Acidobacteriales bacterium":0.0,"D_0__Bacteria;D_1__Acidobacteria;D_2__Subgroup 17;D_3__uncultured bacterium":0.0,"D_0__Bacteria;D_1__Acidobacteria;D_2__Subgroup 17;__":0.0,"D_0__Bacteria;D_1__Acidobacteria;D_2__Subgroup 22;__":0.0,"D_0__Bacteria;D_1__Acidobacteria;D_2__Subgroup 5;__":0.0,"D_0__Bacteria;D_1__Acidobacteria;D_2__Subgroup 6;D_3__Unknown Order":0.0,"D_0__Bacteria;D_1__Acidobacteria;D_2__Subgroup 6;D_3__uncultured Anaeromyxobacter sp.":0.0,"D_0__Bacteria;D_1__Acidobacteria;D_2__Subgroup 6;D_3__wastewater metagenome":0.0,"D_0__Bacteria;D_1__Acidobacteria;D_2__Subgroup 6;__":0.0,"D_0__Bacteria;D_1__Acidobacteria;D_2__Thermoanaerobaculia;D_3__Thermoanaerobaculales":0.0,"D_0__Bacteria;D_1__Actinobacteria;D_2__Acidimicrobiia;D_3__Actinomarinales":0.0,"D_0__Bacteria;D_1__Actinobacteria;D_2__Acidimicrobiia;D_3__IMCC26256":0.0,"D_0__Bacteria;D_1__Actinobacteria;D_2__Acidimicrobiia;D_3__Microtrichales":0.0,"D_0__Bacteria;D_1__Actinobacteria;D_2__Acidimicrobiia;D_3__uncultured":0.0,"D_0__Bacteria;D_1__Actinobacteria;D_2__Actinobacteria;D_3__Actinomycetales":119.0,"D_0__Bacteria;D_1__Actinobacteria;D_2__Actinobacteria;D_3__Bifidobacteriales":0.0,"D_0__Bacteria;D_1__Actinobacteria;D_2__Actinobacteria;D_3__Corynebacteriales":959.0,"D_0__Bacteria;D_1__Actinobacteria;D_2__Actinobacteria;D_3__Frankiales":0.0,"D_0__Bacteria;D_1__Actinobacteria;D_2__Actinobacteria;D_3__Glycomycetales":0.0,"D_0__Bacteria;D_1__Actinobacteria;D_2__Actinobacteria;D_3__Kineosporiales":6.0,"D_0__Bacteria;D_1__Actinobacteria;D_2__Actinobacteria;D_3__Micrococcales":994.0,"D_0__Bacteria;D_1__Actinobacteria;D_2__Actinobacteria;D_3__Micromonosporales":0.0,"D_0__Bacteria;D_1__Actinobacteria;D_2__Actinobacteria;D_3__Propionibacteriales":1596.0,"D_0__Bacteria;D_1__Actinobacteria;D_2__Actinobacteria;D_3__Pseudonocardiales":0.0,"D_0__Bacteria;D_1__Actinobacteria;D_2__Actinobacteria;D_3__Streptomycetales":0.0,"D_0__Bacteria;D_1__Actinobacteria;D_2__Actinobacteria;D_3__Streptosporangiales":0.0,"D_0__Bacteria;D_1__Actinobacteria;D_2__Actinobacteria;__":12.0,"D_0__Bacteria;D_1__Actinobacteria;D_2__Coriobacteriia;D_3__Coriobacteriales":10.0,"D_0__Bacteria;D_1__Actinobacteria;D_2__MB-A2-108;D_3__metagenome":0.0,"D_0__Bacteria;D_1__Actinobacteria;D_2__MB-A2-108;D_3__uncultured bacterium":0.0,"D_0__Bacteria;D_1__Actinobacteria;D_2__Nitriliruptoria;D_3__Euzebyales":0.0,"D_0__Bacteria;D_1__Actinobacteria;D_2__Rubrobacteria;D_3__Rubrobacterales":3.0,"D_0__Bacteria;D_1__Actinobacteria;D_2__Thermoleophilia;D_3__Gaiellales":0.0,"D_0__Bacteria;D_1__Actinobacteria;D_2__Thermoleophilia;D_3__Solirubrobacterales":11.0,"D_0__Bacteria;D_1__Actinobacteria;D_2__Thermoleophilia;D_3__uncultured":0.0,"D_0__Bacteria;D_1__Actinobacteria;D_2__Thermoleophilia;__":0.0,"D_0__Bacteria;D_1__Armatimonadetes;D_2__Armatimonadia;D_3__Armatimonadales":0.0,"D_0__Bacteria;D_1__Armatimonadetes;D_2__Chthonomonadetes;D_3__Chthonomonadales":0.0,"D_0__Bacteria;D_1__Armatimonadetes;D_2__Fimbriimonadia;D_3__Fimbriimonadales":8.0,"D_0__Bacteria;D_1__Armatimonadetes;D_2__uncultured;D_3__uncultured Firmicutes bacterium":0.0,"D_0__Bacteria;D_1__Armatimonadetes;D_2__uncultured;D_3__uncultured soil bacterium":0.0,"D_0__Bacteria;D_1__BRC1;D_2__uncultured soil bacterium PBS-74;D_3__uncultured soil bacterium PBS-74":0.0,"D_0__Bacteria;D_1__BRC1;__;__":0.0,"D_0__Bacteria;D_1__Bacteroidetes;D_2__Bacteroidia;D_3__Bacteroidales":436.0,"D_0__Bacteria;D_1__Bacteroidetes;D_2__Bacteroidia;D_3__Chitinophagales":34.0,"D_0__Bacteria;D_1__Bacteroidetes;D_2__Bacteroidia;D_3__Cytophagales":53.0,"D_0__Bacteria;D_1__Bacteroidetes;D_2__Bacteroidia;D_3__Flavobacteriales":229.0,"D_0__Bacteria;D_1__Bacteroidetes;D_2__Bacteroidia;D_3__Sphingobacteriales":28.0,"D_0__Bacteria;D_1__Bacteroidetes;D_2__Bacteroidia;__":0.0,"D_0__Bacteria;D_1__Bacteroidetes;D_2__Ignavibacteria;D_3__Ignavibacteriales":0.0,"D_0__Bacteria;D_1__Bacteroidetes;D_2__Ignavibacteria;D_3__Kryptoniales":0.0,"D_0__Bacteria;D_1__Bacteroidetes;D_2__Ignavibacteria;D_3__OPB56":16.0,"D_0__Bacteria;D_1__Bacteroidetes;D_2__Rhodothermia;D_3__Rhodothermales":7.0,"D_0__Bacteria;D_1__Chlamydiae;D_2__Chlamydiae;D_3__Chlamydiales":0.0,"D_0__Bacteria;D_1__Chloroflexi;D_2__Anaerolineae;D_3__Anaerolineales":11.0,"D_0__Bacteria;D_1__Chloroflexi;D_2__Anaerolineae;D_3__Ardenticatenales":0.0,"D_0__Bacteria;D_1__Chloroflexi;D_2__Anaerolineae;D_3__RBG-13-54-9":0.0,"D_0__Bacteria;D_1__Chloroflexi;D_2__Anaerolineae;D_3__SBR1031":0.0,"D_0__Bacteria;D_1__Chloroflexi;D_2__Chloroflexia;D_3__Chloroflexales":4.0,"D_0__Bacteria;D_1__Chloroflexi;D_2__Chloroflexia;D_3__Kallotenuales":0.0,"D_0__Bacteria;D_1__Chloroflexi;D_2__Chloroflexia;D_3__Thermomicrobiales":6.0,"D_0__Bacteria;D_1__Chloroflexi;D_2__Dehalococcoidia;D_3__S085":0.0,"D_0__Bacteria;D_1__Chloroflexi;D_2__Dehalococcoidia;D_3__SAR202 clade":0.0,"D_0__Bacteria;D_1__Chloroflexi;D_2__Gitt-GS-136;D_3__uncultured Anaerolineae bacterium":0.0,"D_0__Bacteria;D_1__Chloroflexi;D_2__Gitt-GS-136;D_3__uncultured Chloroflexus sp.":0.0,"D_0__Bacteria;D_1__Chloroflexi;D_2__Gitt-GS-136;D_3__uncultured bacterium":13.0,"D_0__Bacteria;D_1__Chloroflexi;D_2__Gitt-GS-136;__":0.0,"D_0__Bacteria;D_1__Chloroflexi;D_2__JG30-KF-CM66;D_3__uncultured Chloroflexi bacterium":2.0,"D_0__Bacteria;D_1__Chloroflexi;D_2__JG30-KF-CM66;D_3__uncultured bacterium":0.0,"D_0__Bacteria;D_1__Chloroflexi;D_2__KD4-96;D_3__uncultured Anaerolineaceae bacterium":0.0,"D_0__Bacteria;D_1__Chloroflexi;D_2__KD4-96;D_3__uncultured Chloroflexi bacterium":0.0,"D_0__Bacteria;D_1__Chloroflexi;D_2__KD4-96;D_3__uncultured bacterium":0.0,"D_0__Bacteria;D_1__Chloroflexi;D_2__KD4-96;__":4.0,"D_0__Bacteria;D_1__Chloroflexi;D_2__Ktedonobacteria;D_3__C0119":0.0,"D_0__Bacteria;D_1__Chloroflexi;D_2__TK10;__":0.0,"D_0__Bacteria;D_1__Cyanobacteria;D_2__Melainabacteria;D_3__Gastranaerophilales":0.0,"D_0__Bacteria;D_1__Cyanobacteria;D_2__Melainabacteria;D_3__Obscuribacterales":0.0,"D_0__Bacteria;D_1__Cyanobacteria;D_2__Melainabacteria;D_3__Vampirovibrionales":0.0,"D_0__Bacteria;D_1__Cyanobacteria;D_2__Oxyphotobacteria;D_3__Chloroplast":1515.0,"D_0__Bacteria;D_1__Cyanobacteria;D_2__Oxyphotobacteria;D_3__Leptolyngbyales":5.0,"D_0__Bacteria;D_1__Cyanobacteria;D_2__Oxyphotobacteria;D_3__Nostocales":9.0,"D_0__Bacteria;D_1__Cyanobacteria;D_2__Oxyphotobacteria;D_3__Oxyphotobacteria Incertae Sedis":0.0,"D_0__Bacteria;D_1__Cyanobacteria;D_2__Oxyphotobacteria;D_3__Pseudanabaenales":0.0,"D_0__Bacteria;D_1__Cyanobacteria;D_2__Oxyphotobacteria;D_3__Synechococcales":0.0,"D_0__Bacteria;D_1__Cyanobacteria;D_2__Sericytochromatia;D_3__uncultured Bacillales bacterium":0.0,"D_0__Bacteria;D_1__Cyanobacteria;D_2__Sericytochromatia;D_3__uncultured bacterium":0.0,"D_0__Bacteria;D_1__Cyanobacteria;D_2__Sericytochromatia;D_3__unidentified":0.0,"D_0__Bacteria;D_1__Cyanobacteria;D_2__Sericytochromatia;__":0.0,"D_0__Bacteria;D_1__Deinococcus-Thermus;D_2__Deinococci;D_3__Deinococcales":789.0,"D_0__Bacteria;D_1__Deinococcus-Thermus;D_2__Deinococci;D_3__Thermales":38.0,"D_0__Bacteria;D_1__Dependentiae;D_2__Babeliae;D_3__Babeliales":0.0,"D_0__Bacteria;D_1__Epsilonbacteraeota;D_2__Campylobacteria;D_3__Campylobacterales":39.0,"D_0__Bacteria;D_1__FBP;D_2__metagenome;D_3__metagenome":0.0,"D_0__Bacteria;D_1__FBP;D_2__uncultured bacterium;D_3__uncultured bacterium":0.0,"D_0__Bacteria;D_1__FBP;D_2__uncultured endolithic bacterium;D_3__uncultured endolithic bacterium":0.0,"D_0__Bacteria;D_1__FBP;D_2__uncultured organism;D_3__uncultured organism":6.0,"D_0__Bacteria;D_1__Firmicutes;D_2__Bacilli;D_3__Bacillales":1606.0,"D_0__Bacteria;D_1__Firmicutes;D_2__Bacilli;D_3__Lactobacillales":790.0,"D_0__Bacteria;D_1__Firmicutes;D_2__Clostridia;D_3__Clostridiales":337.0,"D_0__Bacteria;D_1__Firmicutes;D_2__Clostridia;D_3__DTU014":0.0,"D_0__Bacteria;D_1__Firmicutes;D_2__Clostridia;D_3__Thermoanaerobacterales":0.0,"D_0__Bacteria;D_1__Firmicutes;D_2__Erysipelotrichia;D_3__Erysipelotrichales":9.0,"D_0__Bacteria;D_1__Firmicutes;D_2__Negativicutes;D_3__Selenomonadales":58.0,"D_0__Bacteria;D_1__Firmicutes;__;__":0.0,"D_0__Bacteria;D_1__Fusobacteria;D_2__Fusobacteriia;D_3__Fusobacteriales":85.0,"D_0__Bacteria;D_1__Gemmatimonadetes;D_2__Gemmatimonadetes;D_3__Gemmatimonadales":3.0,"D_0__Bacteria;D_1__Gemmatimonadetes;D_2__Longimicrobia;D_3__Longimicrobiales":0.0,"D_0__Bacteria;D_1__Latescibacteria;__;__":0.0,"D_0__Bacteria;D_1__Lentisphaerae;D_2__Lentisphaeria;D_3__Victivallales":0.0,"D_0__Bacteria;D_1__Nitrospirae;D_2__Nitrospira;D_3__Nitrospirales":0.0,"D_0__Bacteria;D_1__Patescibacteria;D_2__ABY1;D_3__Candidatus Magasanikbacteria":0.0,"D_0__Bacteria;D_1__Patescibacteria;D_2__Gracilibacteria;D_3__Absconditabacteriales (SR1)":31.0,"D_0__Bacteria;D_1__Patescibacteria;D_2__Gracilibacteria;D_3__Candidatus Peribacteria":0.0,"D_0__Bacteria;D_1__Patescibacteria;D_2__Gracilibacteria;D_3__Gracilibacteria bacterium canine oral taxon 291":7.0,"D_0__Bacteria;D_1__Patescibacteria;D_2__Gracilibacteria;D_3__Gracilibacteria bacterium canine oral taxon 394":0.0,"D_0__Bacteria;D_1__Patescibacteria;D_2__Gracilibacteria;D_3__Gracilibacteria bacterium oral taxon 873":0.0,"D_0__Bacteria;D_1__Patescibacteria;D_2__Gracilibacteria;D_3__JGI 0000069-P22":6.0,"D_0__Bacteria;D_1__Patescibacteria;D_2__Parcubacteria;D_3__Candidatus Kaiserbacteria":0.0,"D_0__Bacteria;D_1__Patescibacteria;D_2__Parcubacteria;D_3__Candidatus Zambryskibacteria":0.0,"D_0__Bacteria;D_1__Patescibacteria;D_2__Parcubacteria;D_3__uncultured bacterium":0.0,"D_0__Bacteria;D_1__Patescibacteria;D_2__Saccharimonadia;D_3__Saccharimonadales":54.0,"D_0__Bacteria;D_1__Planctomycetes;D_2__Phycisphaerae;D_3__Phycisphaerales":0.0,"D_0__Bacteria;D_1__Planctomycetes;D_2__Phycisphaerae;D_3__Tepidisphaerales":5.0,"D_0__Bacteria;D_1__Planctomycetes;D_2__Planctomycetacia;D_3__Gemmatales":3.0,"D_0__Bacteria;D_1__Planctomycetes;D_2__Planctomycetacia;D_3__Isosphaerales":3.0,"D_0__Bacteria;D_1__Planctomycetes;D_2__Planctomycetacia;D_3__Pirellulales":2.0,"D_0__Bacteria;D_1__Planctomycetes;D_2__Planctomycetacia;D_3__Planctomycetales":9.0,"D_0__Bacteria;D_1__Planctomycetes;D_2__Planctomycetacia;D_3__uncultured":0.0,"D_0__Bacteria;D_1__Proteobacteria;D_2__Alphaproteobacteria;D_3__Acetobacterales":72.0,"D_0__Bacteria;D_1__Proteobacteria;D_2__Alphaproteobacteria;D_3__Alphaproteobacteria Incertae Sedis":0.0,"D_0__Bacteria;D_1__Proteobacteria;D_2__Alphaproteobacteria;D_3__Azospirillales":0.0,"D_0__Bacteria;D_1__Proteobacteria;D_2__Alphaproteobacteria;D_3__Caulobacterales":42.0,"D_0__Bacteria;D_1__Proteobacteria;D_2__Alphaproteobacteria;D_3__Dongiales":0.0,"D_0__Bacteria;D_1__Proteobacteria;D_2__Alphaproteobacteria;D_3__Elsterales":0.0,"D_0__Bacteria;D_1__Proteobacteria;D_2__Alphaproteobacteria;D_3__Micavibrionales":6.0,"D_0__Bacteria;D_1__Proteobacteria;D_2__Alphaproteobacteria;D_3__Paracaedibacterales":0.0,"D_0__Bacteria;D_1__Proteobacteria;D_2__Alphaproteobacteria;D_3__Parvibaculales":0.0,"D_0__Bacteria;D_1__Proteobacteria;D_2__Alphaproteobacteria;D_3__Reyranellales":0.0,"D_0__Bacteria;D_1__Proteobacteria;D_2__Alphaproteobacteria;D_3__Rhizobiales":199.0,"D_0__Bacteria;D_1__Proteobacteria;D_2__Alphaproteobacteria;D_3__Rhodobacterales":155.0,"D_0__Bacteria;D_1__Proteobacteria;D_2__Alphaproteobacteria;D_3__Rhodospirillales":0.0,"D_0__Bacteria;D_1__Proteobacteria;D_2__Alphaproteobacteria;D_3__Rhodovibrionales":0.0,"D_0__Bacteria;D_1__Proteobacteria;D_2__Alphaproteobacteria;D_3__Rickettsiales":251.0,"D_0__Bacteria;D_1__Proteobacteria;D_2__Alphaproteobacteria;D_3__SAR11 clade":5.0,"D_0__Bacteria;D_1__Proteobacteria;D_2__Alphaproteobacteria;D_3__Sneathiellales":0.0,"D_0__Bacteria;D_1__Proteobacteria;D_2__Alphaproteobacteria;D_3__Sphingomonadales":46.0,"D_0__Bacteria;D_1__Proteobacteria;D_2__Alphaproteobacteria;D_3__Tistrellales":5.0,"D_0__Bacteria;D_1__Proteobacteria;D_2__Alphaproteobacteria;D_3__uncultured":0.0,"D_0__Bacteria;D_1__Proteobacteria;D_2__Alphaproteobacteria;__":6.0,"D_0__Bacteria;D_1__Proteobacteria;D_2__Deltaproteobacteria;D_3__Bdellovibrionales":4.0,"D_0__Bacteria;D_1__Proteobacteria;D_2__Deltaproteobacteria;D_3__Bradymonadales":0.0,"D_0__Bacteria;D_1__Proteobacteria;D_2__Deltaproteobacteria;D_3__Desulfarculales":0.0,"D_0__Bacteria;D_1__Proteobacteria;D_2__Deltaproteobacteria;D_3__Desulfobacterales":0.0,"D_0__Bacteria;D_1__Proteobacteria;D_2__Deltaproteobacteria;D_3__Desulfovibrionales":0.0,"D_0__Bacteria;D_1__Proteobacteria;D_2__Deltaproteobacteria;D_3__Myxococcales":14.0,"D_0__Bacteria;D_1__Proteobacteria;D_2__Deltaproteobacteria;D_3__Oligoflexales":7.0,"D_0__Bacteria;D_1__Proteobacteria;D_2__Deltaproteobacteria;D_3__SAR324 clade(Marine group B)":0.0,"D_0__Bacteria;D_1__Proteobacteria;D_2__Deltaproteobacteria;D_3__Syntrophobacterales":0.0,"D_0__Bacteria;D_1__Proteobacteria;D_2__Gammaproteobacteria;D_3__Aeromonadales":0.0,"D_0__Bacteria;D_1__Proteobacteria;D_2__Gammaproteobacteria;D_3__Alteromonadales":5.0,"D_0__Bacteria;D_1__Proteobacteria;D_2__Gammaproteobacteria;D_3__Betaproteobacteriales":478.0,"D_0__Bacteria;D_1__Proteobacteria;D_2__Gammaproteobacteria;D_3__CCD24":0.0,"D_0__Bacteria;D_1__Proteobacteria;D_2__Gammaproteobacteria;D_3__Cardiobacteriales":3.0,"D_0__Bacteria;D_1__Proteobacteria;D_2__Gammaproteobacteria;D_3__Cellvibrionales":0.0,"D_0__Bacteria;D_1__Proteobacteria;D_2__Gammaproteobacteria;D_3__Competibacterales":0.0,"D_0__Bacteria;D_1__Proteobacteria;D_2__Gammaproteobacteria;D_3__Diplorickettsiales":0.0,"D_0__Bacteria;D_1__Proteobacteria;D_2__Gammaproteobacteria;D_3__Enterobacteriales":235.0,"D_0__Bacteria;D_1__Proteobacteria;D_2__Gammaproteobacteria;D_3__Gammaproteobacteria Incertae Sedis":0.0,"D_0__Bacteria;D_1__Proteobacteria;D_2__Gammaproteobacteria;D_3__Legionellales":0.0,"D_0__Bacteria;D_1__Proteobacteria;D_2__Gammaproteobacteria;D_3__Nitrosococcales":0.0,"D_0__Bacteria;D_1__Proteobacteria;D_2__Gammaproteobacteria;D_3__Oceanospirillales":0.0,"D_0__Bacteria;D_1__Proteobacteria;D_2__Gammaproteobacteria;D_3__PLTA13":0.0,"D_0__Bacteria;D_1__Proteobacteria;D_2__Gammaproteobacteria;D_3__Pasteurellales":111.0,"D_0__Bacteria;D_1__Proteobacteria;D_2__Gammaproteobacteria;D_3__Pseudomonadales":874.0,"D_0__Bacteria;D_1__Proteobacteria;D_2__Gammaproteobacteria;D_3__R7C24":0.0,"D_0__Bacteria;D_1__Proteobacteria;D_2__Gammaproteobacteria;D_3__Salinisphaerales":0.0,"D_0__Bacteria;D_1__Proteobacteria;D_2__Gammaproteobacteria;D_3__Steroidobacterales":0.0,"D_0__Bacteria;D_1__Proteobacteria;D_2__Gammaproteobacteria;D_3__Vibrionales":36.0,"D_0__Bacteria;D_1__Proteobacteria;D_2__Gammaproteobacteria;D_3__Xanthomonadales":72.0,"D_0__Bacteria;D_1__Proteobacteria;D_2__Gammaproteobacteria;__":0.0,"D_0__Bacteria;D_1__Proteobacteria;__;__":16.0,"D_0__Bacteria;D_1__Rokubacteria;D_2__NC10;D_3__Rokubacteriales":0.0,"D_0__Bacteria;D_1__Spirochaetes;D_2__MVP-15;D_3__Firmicutes bacterium canine oral taxon 309":0.0,"D_0__Bacteria;D_1__Spirochaetes;D_2__Spirochaetia;D_3__Spirochaetales":4.0,"D_0__Bacteria;D_1__Synergistetes;D_2__Synergistia;D_3__Synergistales":6.0,"D_0__Bacteria;D_1__Tenericutes;D_2__Mollicutes;D_3__Acholeplasmatales":0.0,"D_0__Bacteria;D_1__Tenericutes;D_2__Mollicutes;D_3__Anaeroplasmatales":0.0,"D_0__Bacteria;D_1__Tenericutes;D_2__Mollicutes;D_3__Izimaplasmatales":0.0,"D_0__Bacteria;D_1__Tenericutes;D_2__Mollicutes;D_3__Mollicutes RF39":0.0,"D_0__Bacteria;D_1__Tenericutes;D_2__Mollicutes;D_3__Mycoplasmatales":0.0,"D_0__Bacteria;D_1__Verrucomicrobia;D_2__Verrucomicrobiae;D_3__Chthoniobacterales":5.0,"D_0__Bacteria;D_1__Verrucomicrobia;D_2__Verrucomicrobiae;D_3__Opitutales":0.0,"D_0__Bacteria;D_1__Verrucomicrobia;D_2__Verrucomicrobiae;D_3__Pedosphaerales":0.0,"D_0__Bacteria;D_1__Verrucomicrobia;D_2__Verrucomicrobiae;D_3__Verrucomicrobiales":23.0,"D_0__Bacteria;D_1__WPS-2;D_2__hydrothermal vent metagenome;D_3__hydrothermal vent metagenome":0.0,"D_0__Bacteria;D_1__WPS-2;D_2__metagenome;D_3__metagenome":0.0,"D_0__Bacteria;D_1__WPS-2;__;__":0.0,"D_0__Bacteria;__;__;__":171.0,"D_0__Eukaryota;D_1__Archaeplastida;D_2__Chloroplastida;D_3__Charophyta":0.0,"D_0__Eukaryota;D_1__Excavata;D_2__Discoba;D_3__Discicristata":0.0,"D_0__Eukaryota;D_1__Opisthokonta;D_2__Holozoa;D_3__Metazoa (Animalia)":0.0,"D_0__Eukaryota;D_1__Opisthokonta;__;__":0.0,"D_0__Eukaryota;__;__;__":14.0,"Unassigned;__;__;__":601.0,"BM_16S":29641.0,"Sample_Type":"skin","Sample_Source":"Forearm","16S_Region":"V1V3","Polymerase":"KAPA","Donor":"D4"},{"index":"D4.Forearm.V1V3.QT","D_0__Archaea;D_1__Euryarchaeota;D_2__Halobacteria;D_3__Halobacteriales":0.0,"D_0__Archaea;D_1__Euryarchaeota;D_2__Methanobacteria;D_3__Methanobacteriales":0.0,"D_0__Archaea;D_1__Euryarchaeota;D_2__Methanomicrobia;D_3__Methanosarcinales":0.0,"D_0__Archaea;D_1__Euryarchaeota;D_2__Thermococci;D_3__Methanofastidiosales":0.0,"D_0__Archaea;D_1__Euryarchaeota;D_2__Thermoplasmata;D_3__Methanomassiliicoccales":0.0,"D_0__Archaea;D_1__Nanoarchaeaeota;D_2__Woesearchaeia;D_3__Candidatus Staskawiczbacteria bacterium RIFOXYA2_FULL_32_7":0.0,"D_0__Archaea;D_1__Nanoarchaeaeota;D_2__Woesearchaeia;__":0.0,"D_0__Archaea;D_1__Nanoarchaeaeota;__;__":0.0,"D_0__Archaea;D_1__Thaumarchaeota;D_2__Nitrososphaeria;D_3__Nitrososphaerales":0.0,"D_0__Archaea;__;__;__":0.0,"D_0__Bacteria;D_1__Acidobacteria;D_2__Acidobacteriia;D_3__Acidobacteriales":0.0,"D_0__Bacteria;D_1__Acidobacteria;D_2__Acidobacteriia;D_3__Solibacterales":0.0,"D_0__Bacteria;D_1__Acidobacteria;D_2__Acidobacteriia;D_3__Subgroup 2":0.0,"D_0__Bacteria;D_1__Acidobacteria;D_2__Blastocatellia (Subgroup 4);D_3__Blastocatellales":0.0,"D_0__Bacteria;D_1__Acidobacteria;D_2__Blastocatellia (Subgroup 4);D_3__DS-100":0.0,"D_0__Bacteria;D_1__Acidobacteria;D_2__Blastocatellia (Subgroup 4);D_3__Pyrinomonadales":0.0,"D_0__Bacteria;D_1__Acidobacteria;D_2__Holophagae;D_3__Subgroup 7":0.0,"D_0__Bacteria;D_1__Acidobacteria;D_2__Subgroup 17;D_3__metagenome":0.0,"D_0__Bacteria;D_1__Acidobacteria;D_2__Subgroup 17;D_3__uncultured Acidobacteriales bacterium":0.0,"D_0__Bacteria;D_1__Acidobacteria;D_2__Subgroup 17;D_3__uncultured bacterium":0.0,"D_0__Bacteria;D_1__Acidobacteria;D_2__Subgroup 17;__":0.0,"D_0__Bacteria;D_1__Acidobacteria;D_2__Subgroup 22;__":0.0,"D_0__Bacteria;D_1__Acidobacteria;D_2__Subgroup 5;__":0.0,"D_0__Bacteria;D_1__Acidobacteria;D_2__Subgroup 6;D_3__Unknown Order":0.0,"D_0__Bacteria;D_1__Acidobacteria;D_2__Subgroup 6;D_3__uncultured Anaeromyxobacter sp.":0.0,"D_0__Bacteria;D_1__Acidobacteria;D_2__Subgroup 6;D_3__wastewater metagenome":0.0,"D_0__Bacteria;D_1__Acidobacteria;D_2__Subgroup 6;__":0.0,"D_0__Bacteria;D_1__Acidobacteria;D_2__Thermoanaerobaculia;D_3__Thermoanaerobaculales":0.0,"D_0__Bacteria;D_1__Actinobacteria;D_2__Acidimicrobiia;D_3__Actinomarinales":0.0,"D_0__Bacteria;D_1__Actinobacteria;D_2__Acidimicrobiia;D_3__IMCC26256":0.0,"D_0__Bacteria;D_1__Actinobacteria;D_2__Acidimicrobiia;D_3__Microtrichales":0.0,"D_0__Bacteria;D_1__Actinobacteria;D_2__Acidimicrobiia;D_3__uncultured":0.0,"D_0__Bacteria;D_1__Actinobacteria;D_2__Actinobacteria;D_3__Actinomycetales":33.0,"D_0__Bacteria;D_1__Actinobacteria;D_2__Actinobacteria;D_3__Bifidobacteriales":0.0,"D_0__Bacteria;D_1__Actinobacteria;D_2__Actinobacteria;D_3__Corynebacteriales":1075.0,"D_0__Bacteria;D_1__Actinobacteria;D_2__Actinobacteria;D_3__Frankiales":12.0,"D_0__Bacteria;D_1__Actinobacteria;D_2__Actinobacteria;D_3__Glycomycetales":0.0,"D_0__Bacteria;D_1__Actinobacteria;D_2__Actinobacteria;D_3__Kineosporiales":0.0,"D_0__Bacteria;D_1__Actinobacteria;D_2__Actinobacteria;D_3__Micrococcales":1172.0,"D_0__Bacteria;D_1__Actinobacteria;D_2__Actinobacteria;D_3__Micromonosporales":0.0,"D_0__Bacteria;D_1__Actinobacteria;D_2__Actinobacteria;D_3__Propionibacteriales":1544.0,"D_0__Bacteria;D_1__Actinobacteria;D_2__Actinobacteria;D_3__Pseudonocardiales":11.0,"D_0__Bacteria;D_1__Actinobacteria;D_2__Actinobacteria;D_3__Streptomycetales":0.0,"D_0__Bacteria;D_1__Actinobacteria;D_2__Actinobacteria;D_3__Streptosporangiales":5.0,"D_0__Bacteria;D_1__Actinobacteria;D_2__Actinobacteria;__":0.0,"D_0__Bacteria;D_1__Actinobacteria;D_2__Coriobacteriia;D_3__Coriobacteriales":15.0,"D_0__Bacteria;D_1__Actinobacteria;D_2__MB-A2-108;D_3__metagenome":0.0,"D_0__Bacteria;D_1__Actinobacteria;D_2__MB-A2-108;D_3__uncultured bacterium":0.0,"D_0__Bacteria;D_1__Actinobacteria;D_2__Nitriliruptoria;D_3__Euzebyales":0.0,"D_0__Bacteria;D_1__Actinobacteria;D_2__Rubrobacteria;D_3__Rubrobacterales":0.0,"D_0__Bacteria;D_1__Actinobacteria;D_2__Thermoleophilia;D_3__Gaiellales":5.0,"D_0__Bacteria;D_1__Actinobacteria;D_2__Thermoleophilia;D_3__Solirubrobacterales":0.0,"D_0__Bacteria;D_1__Actinobacteria;D_2__Thermoleophilia;D_3__uncultured":0.0,"D_0__Bacteria;D_1__Actinobacteria;D_2__Thermoleophilia;__":0.0,"D_0__Bacteria;D_1__Armatimonadetes;D_2__Armatimonadia;D_3__Armatimonadales":3.0,"D_0__Bacteria;D_1__Armatimonadetes;D_2__Chthonomonadetes;D_3__Chthonomonadales":0.0,"D_0__Bacteria;D_1__Armatimonadetes;D_2__Fimbriimonadia;D_3__Fimbriimonadales":0.0,"D_0__Bacteria;D_1__Armatimonadetes;D_2__uncultured;D_3__uncultured Firmicutes bacterium":0.0,"D_0__Bacteria;D_1__Armatimonadetes;D_2__uncultured;D_3__uncultured soil bacterium":0.0,"D_0__Bacteria;D_1__BRC1;D_2__uncultured soil bacterium PBS-74;D_3__uncultured soil bacterium PBS-74":0.0,"D_0__Bacteria;D_1__BRC1;__;__":0.0,"D_0__Bacteria;D_1__Bacteroidetes;D_2__Bacteroidia;D_3__Bacteroidales":10.0,"D_0__Bacteria;D_1__Bacteroidetes;D_2__Bacteroidia;D_3__Chitinophagales":0.0,"D_0__Bacteria;D_1__Bacteroidetes;D_2__Bacteroidia;D_3__Cytophagales":0.0,"D_0__Bacteria;D_1__Bacteroidetes;D_2__Bacteroidia;D_3__Flavobacteriales":3.0,"D_0__Bacteria;D_1__Bacteroidetes;D_2__Bacteroidia;D_3__Sphingobacteriales":0.0,"D_0__Bacteria;D_1__Bacteroidetes;D_2__Bacteroidia;__":0.0,"D_0__Bacteria;D_1__Bacteroidetes;D_2__Ignavibacteria;D_3__Ignavibacteriales":0.0,"D_0__Bacteria;D_1__Bacteroidetes;D_2__Ignavibacteria;D_3__Kryptoniales":0.0,"D_0__Bacteria;D_1__Bacteroidetes;D_2__Ignavibacteria;D_3__OPB56":0.0,"D_0__Bacteria;D_1__Bacteroidetes;D_2__Rhodothermia;D_3__Rhodothermales":0.0,"D_0__Bacteria;D_1__Chlamydiae;D_2__Chlamydiae;D_3__Chlamydiales":0.0,"D_0__Bacteria;D_1__Chloroflexi;D_2__Anaerolineae;D_3__Anaerolineales":0.0,"D_0__Bacteria;D_1__Chloroflexi;D_2__Anaerolineae;D_3__Ardenticatenales":0.0,"D_0__Bacteria;D_1__Chloroflexi;D_2__Anaerolineae;D_3__RBG-13-54-9":0.0,"D_0__Bacteria;D_1__Chloroflexi;D_2__Anaerolineae;D_3__SBR1031":0.0,"D_0__Bacteria;D_1__Chloroflexi;D_2__Chloroflexia;D_3__Chloroflexales":0.0,"D_0__Bacteria;D_1__Chloroflexi;D_2__Chloroflexia;D_3__Kallotenuales":0.0,"D_0__Bacteria;D_1__Chloroflexi;D_2__Chloroflexia;D_3__Thermomicrobiales":0.0,"D_0__Bacteria;D_1__Chloroflexi;D_2__Dehalococcoidia;D_3__S085":0.0,"D_0__Bacteria;D_1__Chloroflexi;D_2__Dehalococcoidia;D_3__SAR202 clade":0.0,"D_0__Bacteria;D_1__Chloroflexi;D_2__Gitt-GS-136;D_3__uncultured Anaerolineae bacterium":0.0,"D_0__Bacteria;D_1__Chloroflexi;D_2__Gitt-GS-136;D_3__uncultured Chloroflexus sp.":0.0,"D_0__Bacteria;D_1__Chloroflexi;D_2__Gitt-GS-136;D_3__uncultured bacterium":0.0,"D_0__Bacteria;D_1__Chloroflexi;D_2__Gitt-GS-136;__":0.0,"D_0__Bacteria;D_1__Chloroflexi;D_2__JG30-KF-CM66;D_3__uncultured Chloroflexi bacterium":0.0,"D_0__Bacteria;D_1__Chloroflexi;D_2__JG30-KF-CM66;D_3__uncultured bacterium":0.0,"D_0__Bacteria;D_1__Chloroflexi;D_2__KD4-96;D_3__uncultured Anaerolineaceae bacterium":0.0,"D_0__Bacteria;D_1__Chloroflexi;D_2__KD4-96;D_3__uncultured Chloroflexi bacterium":0.0,"D_0__Bacteria;D_1__Chloroflexi;D_2__KD4-96;D_3__uncultured bacterium":0.0,"D_0__Bacteria;D_1__Chloroflexi;D_2__KD4-96;__":0.0,"D_0__Bacteria;D_1__Chloroflexi;D_2__Ktedonobacteria;D_3__C0119":0.0,"D_0__Bacteria;D_1__Chloroflexi;D_2__TK10;__":0.0,"D_0__Bacteria;D_1__Cyanobacteria;D_2__Melainabacteria;D_3__Gastranaerophilales":0.0,"D_0__Bacteria;D_1__Cyanobacteria;D_2__Melainabacteria;D_3__Obscuribacterales":0.0,"D_0__Bacteria;D_1__Cyanobacteria;D_2__Melainabacteria;D_3__Vampirovibrionales":0.0,"D_0__Bacteria;D_1__Cyanobacteria;D_2__Oxyphotobacteria;D_3__Chloroplast":1534.0,"D_0__Bacteria;D_1__Cyanobacteria;D_2__Oxyphotobacteria;D_3__Leptolyngbyales":0.0,"D_0__Bacteria;D_1__Cyanobacteria;D_2__Oxyphotobacteria;D_3__Nostocales":2.0,"D_0__Bacteria;D_1__Cyanobacteria;D_2__Oxyphotobacteria;D_3__Oxyphotobacteria Incertae Sedis":0.0,"D_0__Bacteria;D_1__Cyanobacteria;D_2__Oxyphotobacteria;D_3__Pseudanabaenales":0.0,"D_0__Bacteria;D_1__Cyanobacteria;D_2__Oxyphotobacteria;D_3__Synechococcales":0.0,"D_0__Bacteria;D_1__Cyanobacteria;D_2__Sericytochromatia;D_3__uncultured Bacillales bacterium":0.0,"D_0__Bacteria;D_1__Cyanobacteria;D_2__Sericytochromatia;D_3__uncultured bacterium":7.0,"D_0__Bacteria;D_1__Cyanobacteria;D_2__Sericytochromatia;D_3__unidentified":0.0,"D_0__Bacteria;D_1__Cyanobacteria;D_2__Sericytochromatia;__":0.0,"D_0__Bacteria;D_1__Deinococcus-Thermus;D_2__Deinococci;D_3__Deinococcales":205.0,"D_0__Bacteria;D_1__Deinococcus-Thermus;D_2__Deinococci;D_3__Thermales":0.0,"D_0__Bacteria;D_1__Dependentiae;D_2__Babeliae;D_3__Babeliales":0.0,"D_0__Bacteria;D_1__Epsilonbacteraeota;D_2__Campylobacteria;D_3__Campylobacterales":6.0,"D_0__Bacteria;D_1__FBP;D_2__metagenome;D_3__metagenome":0.0,"D_0__Bacteria;D_1__FBP;D_2__uncultured bacterium;D_3__uncultured bacterium":6.0,"D_0__Bacteria;D_1__FBP;D_2__uncultured endolithic bacterium;D_3__uncultured endolithic bacterium":0.0,"D_0__Bacteria;D_1__FBP;D_2__uncultured organism;D_3__uncultured organism":0.0,"D_0__Bacteria;D_1__Firmicutes;D_2__Bacilli;D_3__Bacillales":141.0,"D_0__Bacteria;D_1__Firmicutes;D_2__Bacilli;D_3__Lactobacillales":109.0,"D_0__Bacteria;D_1__Firmicutes;D_2__Clostridia;D_3__Clostridiales":112.0,"D_0__Bacteria;D_1__Firmicutes;D_2__Clostridia;D_3__DTU014":0.0,"D_0__Bacteria;D_1__Firmicutes;D_2__Clostridia;D_3__Thermoanaerobacterales":0.0,"D_0__Bacteria;D_1__Firmicutes;D_2__Erysipelotrichia;D_3__Erysipelotrichales":0.0,"D_0__Bacteria;D_1__Firmicutes;D_2__Negativicutes;D_3__Selenomonadales":19.0,"D_0__Bacteria;D_1__Firmicutes;__;__":0.0,"D_0__Bacteria;D_1__Fusobacteria;D_2__Fusobacteriia;D_3__Fusobacteriales":13.0,"D_0__Bacteria;D_1__Gemmatimonadetes;D_2__Gemmatimonadetes;D_3__Gemmatimonadales":0.0,"D_0__Bacteria;D_1__Gemmatimonadetes;D_2__Longimicrobia;D_3__Longimicrobiales":0.0,"D_0__Bacteria;D_1__Latescibacteria;__;__":0.0,"D_0__Bacteria;D_1__Lentisphaerae;D_2__Lentisphaeria;D_3__Victivallales":0.0,"D_0__Bacteria;D_1__Nitrospirae;D_2__Nitrospira;D_3__Nitrospirales":0.0,"D_0__Bacteria;D_1__Patescibacteria;D_2__ABY1;D_3__Candidatus Magasanikbacteria":0.0,"D_0__Bacteria;D_1__Patescibacteria;D_2__Gracilibacteria;D_3__Absconditabacteriales (SR1)":0.0,"D_0__Bacteria;D_1__Patescibacteria;D_2__Gracilibacteria;D_3__Candidatus Peribacteria":0.0,"D_0__Bacteria;D_1__Patescibacteria;D_2__Gracilibacteria;D_3__Gracilibacteria bacterium canine oral taxon 291":0.0,"D_0__Bacteria;D_1__Patescibacteria;D_2__Gracilibacteria;D_3__Gracilibacteria bacterium canine oral taxon 394":0.0,"D_0__Bacteria;D_1__Patescibacteria;D_2__Gracilibacteria;D_3__Gracilibacteria bacterium oral taxon 873":0.0,"D_0__Bacteria;D_1__Patescibacteria;D_2__Gracilibacteria;D_3__JGI 0000069-P22":0.0,"D_0__Bacteria;D_1__Patescibacteria;D_2__Parcubacteria;D_3__Candidatus Kaiserbacteria":0.0,"D_0__Bacteria;D_1__Patescibacteria;D_2__Parcubacteria;D_3__Candidatus Zambryskibacteria":0.0,"D_0__Bacteria;D_1__Patescibacteria;D_2__Parcubacteria;D_3__uncultured bacterium":0.0,"D_0__Bacteria;D_1__Patescibacteria;D_2__Saccharimonadia;D_3__Saccharimonadales":13.0,"D_0__Bacteria;D_1__Planctomycetes;D_2__Phycisphaerae;D_3__Phycisphaerales":0.0,"D_0__Bacteria;D_1__Planctomycetes;D_2__Phycisphaerae;D_3__Tepidisphaerales":0.0,"D_0__Bacteria;D_1__Planctomycetes;D_2__Planctomycetacia;D_3__Gemmatales":4.0,"D_0__Bacteria;D_1__Planctomycetes;D_2__Planctomycetacia;D_3__Isosphaerales":0.0,"D_0__Bacteria;D_1__Planctomycetes;D_2__Planctomycetacia;D_3__Pirellulales":0.0,"D_0__Bacteria;D_1__Planctomycetes;D_2__Planctomycetacia;D_3__Planctomycetales":0.0,"D_0__Bacteria;D_1__Planctomycetes;D_2__Planctomycetacia;D_3__uncultured":0.0,"D_0__Bacteria;D_1__Proteobacteria;D_2__Alphaproteobacteria;D_3__Acetobacterales":24.0,"D_0__Bacteria;D_1__Proteobacteria;D_2__Alphaproteobacteria;D_3__Alphaproteobacteria Incertae Sedis":0.0,"D_0__Bacteria;D_1__Proteobacteria;D_2__Alphaproteobacteria;D_3__Azospirillales":0.0,"D_0__Bacteria;D_1__Proteobacteria;D_2__Alphaproteobacteria;D_3__Caulobacterales":60.0,"D_0__Bacteria;D_1__Proteobacteria;D_2__Alphaproteobacteria;D_3__Dongiales":0.0,"D_0__Bacteria;D_1__Proteobacteria;D_2__Alphaproteobacteria;D_3__Elsterales":0.0,"D_0__Bacteria;D_1__Proteobacteria;D_2__Alphaproteobacteria;D_3__Micavibrionales":0.0,"D_0__Bacteria;D_1__Proteobacteria;D_2__Alphaproteobacteria;D_3__Paracaedibacterales":0.0,"D_0__Bacteria;D_1__Proteobacteria;D_2__Alphaproteobacteria;D_3__Parvibaculales":0.0,"D_0__Bacteria;D_1__Proteobacteria;D_2__Alphaproteobacteria;D_3__Reyranellales":0.0,"D_0__Bacteria;D_1__Proteobacteria;D_2__Alphaproteobacteria;D_3__Rhizobiales":101.0,"D_0__Bacteria;D_1__Proteobacteria;D_2__Alphaproteobacteria;D_3__Rhodobacterales":95.0,"D_0__Bacteria;D_1__Proteobacteria;D_2__Alphaproteobacteria;D_3__Rhodospirillales":3.0,"D_0__Bacteria;D_1__Proteobacteria;D_2__Alphaproteobacteria;D_3__Rhodovibrionales":0.0,"D_0__Bacteria;D_1__Proteobacteria;D_2__Alphaproteobacteria;D_3__Rickettsiales":37.0,"D_0__Bacteria;D_1__Proteobacteria;D_2__Alphaproteobacteria;D_3__SAR11 clade":0.0,"D_0__Bacteria;D_1__Proteobacteria;D_2__Alphaproteobacteria;D_3__Sneathiellales":0.0,"D_0__Bacteria;D_1__Proteobacteria;D_2__Alphaproteobacteria;D_3__Sphingomonadales":45.0,"D_0__Bacteria;D_1__Proteobacteria;D_2__Alphaproteobacteria;D_3__Tistrellales":0.0,"D_0__Bacteria;D_1__Proteobacteria;D_2__Alphaproteobacteria;D_3__uncultured":0.0,"D_0__Bacteria;D_1__Proteobacteria;D_2__Alphaproteobacteria;__":0.0,"D_0__Bacteria;D_1__Proteobacteria;D_2__Deltaproteobacteria;D_3__Bdellovibrionales":2.0,"D_0__Bacteria;D_1__Proteobacteria;D_2__Deltaproteobacteria;D_3__Bradymonadales":0.0,"D_0__Bacteria;D_1__Proteobacteria;D_2__Deltaproteobacteria;D_3__Desulfarculales":0.0,"D_0__Bacteria;D_1__Proteobacteria;D_2__Deltaproteobacteria;D_3__Desulfobacterales":0.0,"D_0__Bacteria;D_1__Proteobacteria;D_2__Deltaproteobacteria;D_3__Desulfovibrionales":0.0,"D_0__Bacteria;D_1__Proteobacteria;D_2__Deltaproteobacteria;D_3__Myxococcales":0.0,"D_0__Bacteria;D_1__Proteobacteria;D_2__Deltaproteobacteria;D_3__Oligoflexales":0.0,"D_0__Bacteria;D_1__Proteobacteria;D_2__Deltaproteobacteria;D_3__SAR324 clade(Marine group B)":0.0,"D_0__Bacteria;D_1__Proteobacteria;D_2__Deltaproteobacteria;D_3__Syntrophobacterales":0.0,"D_0__Bacteria;D_1__Proteobacteria;D_2__Gammaproteobacteria;D_3__Aeromonadales":0.0,"D_0__Bacteria;D_1__Proteobacteria;D_2__Gammaproteobacteria;D_3__Alteromonadales":0.0,"D_0__Bacteria;D_1__Proteobacteria;D_2__Gammaproteobacteria;D_3__Betaproteobacteriales":55.0,"D_0__Bacteria;D_1__Proteobacteria;D_2__Gammaproteobacteria;D_3__CCD24":0.0,"D_0__Bacteria;D_1__Proteobacteria;D_2__Gammaproteobacteria;D_3__Cardiobacteriales":0.0,"D_0__Bacteria;D_1__Proteobacteria;D_2__Gammaproteobacteria;D_3__Cellvibrionales":0.0,"D_0__Bacteria;D_1__Proteobacteria;D_2__Gammaproteobacteria;D_3__Competibacterales":0.0,"D_0__Bacteria;D_1__Proteobacteria;D_2__Gammaproteobacteria;D_3__Diplorickettsiales":0.0,"D_0__Bacteria;D_1__Proteobacteria;D_2__Gammaproteobacteria;D_3__Enterobacteriales":58.0,"D_0__Bacteria;D_1__Proteobacteria;D_2__Gammaproteobacteria;D_3__Gammaproteobacteria Incertae Sedis":0.0,"D_0__Bacteria;D_1__Proteobacteria;D_2__Gammaproteobacteria;D_3__Legionellales":0.0,"D_0__Bacteria;D_1__Proteobacteria;D_2__Gammaproteobacteria;D_3__Nitrosococcales":0.0,"D_0__Bacteria;D_1__Proteobacteria;D_2__Gammaproteobacteria;D_3__Oceanospirillales":0.0,"D_0__Bacteria;D_1__Proteobacteria;D_2__Gammaproteobacteria;D_3__PLTA13":0.0,"D_0__Bacteria;D_1__Proteobacteria;D_2__Gammaproteobacteria;D_3__Pasteurellales":9.0,"D_0__Bacteria;D_1__Proteobacteria;D_2__Gammaproteobacteria;D_3__Pseudomonadales":57.0,"D_0__Bacteria;D_1__Proteobacteria;D_2__Gammaproteobacteria;D_3__R7C24":0.0,"D_0__Bacteria;D_1__Proteobacteria;D_2__Gammaproteobacteria;D_3__Salinisphaerales":0.0,"D_0__Bacteria;D_1__Proteobacteria;D_2__Gammaproteobacteria;D_3__Steroidobacterales":0.0,"D_0__Bacteria;D_1__Proteobacteria;D_2__Gammaproteobacteria;D_3__Vibrionales":10.0,"D_0__Bacteria;D_1__Proteobacteria;D_2__Gammaproteobacteria;D_3__Xanthomonadales":10.0,"D_0__Bacteria;D_1__Proteobacteria;D_2__Gammaproteobacteria;__":0.0,"D_0__Bacteria;D_1__Proteobacteria;__;__":0.0,"D_0__Bacteria;D_1__Rokubacteria;D_2__NC10;D_3__Rokubacteriales":0.0,"D_0__Bacteria;D_1__Spirochaetes;D_2__MVP-15;D_3__Firmicutes bacterium canine oral taxon 309":0.0,"D_0__Bacteria;D_1__Spirochaetes;D_2__Spirochaetia;D_3__Spirochaetales":0.0,"D_0__Bacteria;D_1__Synergistetes;D_2__Synergistia;D_3__Synergistales":0.0,"D_0__Bacteria;D_1__Tenericutes;D_2__Mollicutes;D_3__Acholeplasmatales":0.0,"D_0__Bacteria;D_1__Tenericutes;D_2__Mollicutes;D_3__Anaeroplasmatales":0.0,"D_0__Bacteria;D_1__Tenericutes;D_2__Mollicutes;D_3__Izimaplasmatales":0.0,"D_0__Bacteria;D_1__Tenericutes;D_2__Mollicutes;D_3__Mollicutes RF39":0.0,"D_0__Bacteria;D_1__Tenericutes;D_2__Mollicutes;D_3__Mycoplasmatales":0.0,"D_0__Bacteria;D_1__Verrucomicrobia;D_2__Verrucomicrobiae;D_3__Chthoniobacterales":0.0,"D_0__Bacteria;D_1__Verrucomicrobia;D_2__Verrucomicrobiae;D_3__Opitutales":0.0,"D_0__Bacteria;D_1__Verrucomicrobia;D_2__Verrucomicrobiae;D_3__Pedosphaerales":0.0,"D_0__Bacteria;D_1__Verrucomicrobia;D_2__Verrucomicrobiae;D_3__Verrucomicrobiales":0.0,"D_0__Bacteria;D_1__WPS-2;D_2__hydrothermal vent metagenome;D_3__hydrothermal vent metagenome":0.0,"D_0__Bacteria;D_1__WPS-2;D_2__metagenome;D_3__metagenome":0.0,"D_0__Bacteria;D_1__WPS-2;__;__":0.0,"D_0__Bacteria;__;__;__":0.0,"D_0__Eukaryota;D_1__Archaeplastida;D_2__Chloroplastida;D_3__Charophyta":0.0,"D_0__Eukaryota;D_1__Excavata;D_2__Discoba;D_3__Discicristata":0.0,"D_0__Eukaryota;D_1__Opisthokonta;D_2__Holozoa;D_3__Metazoa (Animalia)":0.0,"D_0__Eukaryota;D_1__Opisthokonta;__;__":0.0,"D_0__Eukaryota;__;__;__":0.0,"Unassigned;__;__;__":0.0,"BM_16S":29641.0,"Sample_Type":"skin","Sample_Source":"Forearm","16S_Region":"V1V3","Polymerase":"Qiagen_Taq","Donor":"D4"},{"index":"D4.scalp.V1V3","D_0__Archaea;D_1__Euryarchaeota;D_2__Halobacteria;D_3__Halobacteriales":0.0,"D_0__Archaea;D_1__Euryarchaeota;D_2__Methanobacteria;D_3__Methanobacteriales":0.0,"D_0__Archaea;D_1__Euryarchaeota;D_2__Methanomicrobia;D_3__Methanosarcinales":0.0,"D_0__Archaea;D_1__Euryarchaeota;D_2__Thermococci;D_3__Methanofastidiosales":0.0,"D_0__Archaea;D_1__Euryarchaeota;D_2__Thermoplasmata;D_3__Methanomassiliicoccales":0.0,"D_0__Archaea;D_1__Nanoarchaeaeota;D_2__Woesearchaeia;D_3__Candidatus Staskawiczbacteria bacterium RIFOXYA2_FULL_32_7":0.0,"D_0__Archaea;D_1__Nanoarchaeaeota;D_2__Woesearchaeia;__":0.0,"D_0__Archaea;D_1__Nanoarchaeaeota;__;__":9.0,"D_0__Archaea;D_1__Thaumarchaeota;D_2__Nitrososphaeria;D_3__Nitrososphaerales":0.0,"D_0__Archaea;__;__;__":0.0,"D_0__Bacteria;D_1__Acidobacteria;D_2__Acidobacteriia;D_3__Acidobacteriales":0.0,"D_0__Bacteria;D_1__Acidobacteria;D_2__Acidobacteriia;D_3__Solibacterales":0.0,"D_0__Bacteria;D_1__Acidobacteria;D_2__Acidobacteriia;D_3__Subgroup 2":0.0,"D_0__Bacteria;D_1__Acidobacteria;D_2__Blastocatellia (Subgroup 4);D_3__Blastocatellales":0.0,"D_0__Bacteria;D_1__Acidobacteria;D_2__Blastocatellia (Subgroup 4);D_3__DS-100":0.0,"D_0__Bacteria;D_1__Acidobacteria;D_2__Blastocatellia (Subgroup 4);D_3__Pyrinomonadales":0.0,"D_0__Bacteria;D_1__Acidobacteria;D_2__Holophagae;D_3__Subgroup 7":0.0,"D_0__Bacteria;D_1__Acidobacteria;D_2__Subgroup 17;D_3__metagenome":0.0,"D_0__Bacteria;D_1__Acidobacteria;D_2__Subgroup 17;D_3__uncultured Acidobacteriales bacterium":0.0,"D_0__Bacteria;D_1__Acidobacteria;D_2__Subgroup 17;D_3__uncultured bacterium":0.0,"D_0__Bacteria;D_1__Acidobacteria;D_2__Subgroup 17;__":0.0,"D_0__Bacteria;D_1__Acidobacteria;D_2__Subgroup 22;__":0.0,"D_0__Bacteria;D_1__Acidobacteria;D_2__Subgroup 5;__":0.0,"D_0__Bacteria;D_1__Acidobacteria;D_2__Subgroup 6;D_3__Unknown Order":0.0,"D_0__Bacteria;D_1__Acidobacteria;D_2__Subgroup 6;D_3__uncultured Anaeromyxobacter sp.":0.0,"D_0__Bacteria;D_1__Acidobacteria;D_2__Subgroup 6;D_3__wastewater metagenome":0.0,"D_0__Bacteria;D_1__Acidobacteria;D_2__Subgroup 6;__":0.0,"D_0__Bacteria;D_1__Acidobacteria;D_2__Thermoanaerobaculia;D_3__Thermoanaerobaculales":0.0,"D_0__Bacteria;D_1__Actinobacteria;D_2__Acidimicrobiia;D_3__Actinomarinales":0.0,"D_0__Bacteria;D_1__Actinobacteria;D_2__Acidimicrobiia;D_3__IMCC26256":0.0,"D_0__Bacteria;D_1__Actinobacteria;D_2__Acidimicrobiia;D_3__Microtrichales":0.0,"D_0__Bacteria;D_1__Actinobacteria;D_2__Acidimicrobiia;D_3__uncultured":0.0,"D_0__Bacteria;D_1__Actinobacteria;D_2__Actinobacteria;D_3__Actinomycetales":2.0,"D_0__Bacteria;D_1__Actinobacteria;D_2__Actinobacteria;D_3__Bifidobacteriales":0.0,"D_0__Bacteria;D_1__Actinobacteria;D_2__Actinobacteria;D_3__Corynebacteriales":2354.0,"D_0__Bacteria;D_1__Actinobacteria;D_2__Actinobacteria;D_3__Frankiales":0.0,"D_0__Bacteria;D_1__Actinobacteria;D_2__Actinobacteria;D_3__Glycomycetales":0.0,"D_0__Bacteria;D_1__Actinobacteria;D_2__Actinobacteria;D_3__Kineosporiales":0.0,"D_0__Bacteria;D_1__Actinobacteria;D_2__Actinobacteria;D_3__Micrococcales":42.0,"D_0__Bacteria;D_1__Actinobacteria;D_2__Actinobacteria;D_3__Micromonosporales":0.0,"D_0__Bacteria;D_1__Actinobacteria;D_2__Actinobacteria;D_3__Propionibacteriales":5345.0,"D_0__Bacteria;D_1__Actinobacteria;D_2__Actinobacteria;D_3__Pseudonocardiales":0.0,"D_0__Bacteria;D_1__Actinobacteria;D_2__Actinobacteria;D_3__Streptomycetales":0.0,"D_0__Bacteria;D_1__Actinobacteria;D_2__Actinobacteria;D_3__Streptosporangiales":0.0,"D_0__Bacteria;D_1__Actinobacteria;D_2__Actinobacteria;__":0.0,"D_0__Bacteria;D_1__Actinobacteria;D_2__Coriobacteriia;D_3__Coriobacteriales":0.0,"D_0__Bacteria;D_1__Actinobacteria;D_2__MB-A2-108;D_3__metagenome":0.0,"D_0__Bacteria;D_1__Actinobacteria;D_2__MB-A2-108;D_3__uncultured bacterium":0.0,"D_0__Bacteria;D_1__Actinobacteria;D_2__Nitriliruptoria;D_3__Euzebyales":0.0,"D_0__Bacteria;D_1__Actinobacteria;D_2__Rubrobacteria;D_3__Rubrobacterales":0.0,"D_0__Bacteria;D_1__Actinobacteria;D_2__Thermoleophilia;D_3__Gaiellales":0.0,"D_0__Bacteria;D_1__Actinobacteria;D_2__Thermoleophilia;D_3__Solirubrobacterales":0.0,"D_0__Bacteria;D_1__Actinobacteria;D_2__Thermoleophilia;D_3__uncultured":0.0,"D_0__Bacteria;D_1__Actinobacteria;D_2__Thermoleophilia;__":0.0,"D_0__Bacteria;D_1__Armatimonadetes;D_2__Armatimonadia;D_3__Armatimonadales":0.0,"D_0__Bacteria;D_1__Armatimonadetes;D_2__Chthonomonadetes;D_3__Chthonomonadales":0.0,"D_0__Bacteria;D_1__Armatimonadetes;D_2__Fimbriimonadia;D_3__Fimbriimonadales":0.0,"D_0__Bacteria;D_1__Armatimonadetes;D_2__uncultured;D_3__uncultured Firmicutes bacterium":0.0,"D_0__Bacteria;D_1__Armatimonadetes;D_2__uncultured;D_3__uncultured soil bacterium":0.0,"D_0__Bacteria;D_1__BRC1;D_2__uncultured soil bacterium PBS-74;D_3__uncultured soil bacterium PBS-74":0.0,"D_0__Bacteria;D_1__BRC1;__;__":0.0,"D_0__Bacteria;D_1__Bacteroidetes;D_2__Bacteroidia;D_3__Bacteroidales":225.0,"D_0__Bacteria;D_1__Bacteroidetes;D_2__Bacteroidia;D_3__Chitinophagales":0.0,"D_0__Bacteria;D_1__Bacteroidetes;D_2__Bacteroidia;D_3__Cytophagales":0.0,"D_0__Bacteria;D_1__Bacteroidetes;D_2__Bacteroidia;D_3__Flavobacteriales":48.0,"D_0__Bacteria;D_1__Bacteroidetes;D_2__Bacteroidia;D_3__Sphingobacteriales":0.0,"D_0__Bacteria;D_1__Bacteroidetes;D_2__Bacteroidia;__":0.0,"D_0__Bacteria;D_1__Bacteroidetes;D_2__Ignavibacteria;D_3__Ignavibacteriales":0.0,"D_0__Bacteria;D_1__Bacteroidetes;D_2__Ignavibacteria;D_3__Kryptoniales":0.0,"D_0__Bacteria;D_1__Bacteroidetes;D_2__Ignavibacteria;D_3__OPB56":0.0,"D_0__Bacteria;D_1__Bacteroidetes;D_2__Rhodothermia;D_3__Rhodothermales":0.0,"D_0__Bacteria;D_1__Chlamydiae;D_2__Chlamydiae;D_3__Chlamydiales":0.0,"D_0__Bacteria;D_1__Chloroflexi;D_2__Anaerolineae;D_3__Anaerolineales":0.0,"D_0__Bacteria;D_1__Chloroflexi;D_2__Anaerolineae;D_3__Ardenticatenales":0.0,"D_0__Bacteria;D_1__Chloroflexi;D_2__Anaerolineae;D_3__RBG-13-54-9":0.0,"D_0__Bacteria;D_1__Chloroflexi;D_2__Anaerolineae;D_3__SBR1031":0.0,"D_0__Bacteria;D_1__Chloroflexi;D_2__Chloroflexia;D_3__Chloroflexales":0.0,"D_0__Bacteria;D_1__Chloroflexi;D_2__Chloroflexia;D_3__Kallotenuales":0.0,"D_0__Bacteria;D_1__Chloroflexi;D_2__Chloroflexia;D_3__Thermomicrobiales":0.0,"D_0__Bacteria;D_1__Chloroflexi;D_2__Dehalococcoidia;D_3__S085":0.0,"D_0__Bacteria;D_1__Chloroflexi;D_2__Dehalococcoidia;D_3__SAR202 clade":0.0,"D_0__Bacteria;D_1__Chloroflexi;D_2__Gitt-GS-136;D_3__uncultured Anaerolineae bacterium":0.0,"D_0__Bacteria;D_1__Chloroflexi;D_2__Gitt-GS-136;D_3__uncultured Chloroflexus sp.":0.0,"D_0__Bacteria;D_1__Chloroflexi;D_2__Gitt-GS-136;D_3__uncultured bacterium":0.0,"D_0__Bacteria;D_1__Chloroflexi;D_2__Gitt-GS-136;__":0.0,"D_0__Bacteria;D_1__Chloroflexi;D_2__JG30-KF-CM66;D_3__uncultured Chloroflexi bacterium":0.0,"D_0__Bacteria;D_1__Chloroflexi;D_2__JG30-KF-CM66;D_3__uncultured bacterium":0.0,"D_0__Bacteria;D_1__Chloroflexi;D_2__KD4-96;D_3__uncultured Anaerolineaceae bacterium":0.0,"D_0__Bacteria;D_1__Chloroflexi;D_2__KD4-96;D_3__uncultured Chloroflexi bacterium":0.0,"D_0__Bacteria;D_1__Chloroflexi;D_2__KD4-96;D_3__uncultured bacterium":0.0,"D_0__Bacteria;D_1__Chloroflexi;D_2__KD4-96;__":0.0,"D_0__Bacteria;D_1__Chloroflexi;D_2__Ktedonobacteria;D_3__C0119":0.0,"D_0__Bacteria;D_1__Chloroflexi;D_2__TK10;__":0.0,"D_0__Bacteria;D_1__Cyanobacteria;D_2__Melainabacteria;D_3__Gastranaerophilales":0.0,"D_0__Bacteria;D_1__Cyanobacteria;D_2__Melainabacteria;D_3__Obscuribacterales":0.0,"D_0__Bacteria;D_1__Cyanobacteria;D_2__Melainabacteria;D_3__Vampirovibrionales":0.0,"D_0__Bacteria;D_1__Cyanobacteria;D_2__Oxyphotobacteria;D_3__Chloroplast":75.0,"D_0__Bacteria;D_1__Cyanobacteria;D_2__Oxyphotobacteria;D_3__Leptolyngbyales":0.0,"D_0__Bacteria;D_1__Cyanobacteria;D_2__Oxyphotobacteria;D_3__Nostocales":0.0,"D_0__Bacteria;D_1__Cyanobacteria;D_2__Oxyphotobacteria;D_3__Oxyphotobacteria Incertae Sedis":0.0,"D_0__Bacteria;D_1__Cyanobacteria;D_2__Oxyphotobacteria;D_3__Pseudanabaenales":0.0,"D_0__Bacteria;D_1__Cyanobacteria;D_2__Oxyphotobacteria;D_3__Synechococcales":0.0,"D_0__Bacteria;D_1__Cyanobacteria;D_2__Sericytochromatia;D_3__uncultured Bacillales bacterium":0.0,"D_0__Bacteria;D_1__Cyanobacteria;D_2__Sericytochromatia;D_3__uncultured bacterium":0.0,"D_0__Bacteria;D_1__Cyanobacteria;D_2__Sericytochromatia;D_3__unidentified":0.0,"D_0__Bacteria;D_1__Cyanobacteria;D_2__Sericytochromatia;__":0.0,"D_0__Bacteria;D_1__Deinococcus-Thermus;D_2__Deinococci;D_3__Deinococcales":0.0,"D_0__Bacteria;D_1__Deinococcus-Thermus;D_2__Deinococci;D_3__Thermales":0.0,"D_0__Bacteria;D_1__Dependentiae;D_2__Babeliae;D_3__Babeliales":0.0,"D_0__Bacteria;D_1__Epsilonbacteraeota;D_2__Campylobacteria;D_3__Campylobacterales":33.0,"D_0__Bacteria;D_1__FBP;D_2__metagenome;D_3__metagenome":0.0,"D_0__Bacteria;D_1__FBP;D_2__uncultured bacterium;D_3__uncultured bacterium":0.0,"D_0__Bacteria;D_1__FBP;D_2__uncultured endolithic bacterium;D_3__uncultured endolithic bacterium":0.0,"D_0__Bacteria;D_1__FBP;D_2__uncultured organism;D_3__uncultured organism":0.0,"D_0__Bacteria;D_1__Firmicutes;D_2__Bacilli;D_3__Bacillales":5000.0,"D_0__Bacteria;D_1__Firmicutes;D_2__Bacilli;D_3__Lactobacillales":459.0,"D_0__Bacteria;D_1__Firmicutes;D_2__Clostridia;D_3__Clostridiales":385.0,"D_0__Bacteria;D_1__Firmicutes;D_2__Clostridia;D_3__DTU014":0.0,"D_0__Bacteria;D_1__Firmicutes;D_2__Clostridia;D_3__Thermoanaerobacterales":0.0,"D_0__Bacteria;D_1__Firmicutes;D_2__Erysipelotrichia;D_3__Erysipelotrichales":0.0,"D_0__Bacteria;D_1__Firmicutes;D_2__Negativicutes;D_3__Selenomonadales":20.0,"D_0__Bacteria;D_1__Firmicutes;__;__":0.0,"D_0__Bacteria;D_1__Fusobacteria;D_2__Fusobacteriia;D_3__Fusobacteriales":29.0,"D_0__Bacteria;D_1__Gemmatimonadetes;D_2__Gemmatimonadetes;D_3__Gemmatimonadales":0.0,"D_0__Bacteria;D_1__Gemmatimonadetes;D_2__Longimicrobia;D_3__Longimicrobiales":0.0,"D_0__Bacteria;D_1__Latescibacteria;__;__":0.0,"D_0__Bacteria;D_1__Lentisphaerae;D_2__Lentisphaeria;D_3__Victivallales":0.0,"D_0__Bacteria;D_1__Nitrospirae;D_2__Nitrospira;D_3__Nitrospirales":0.0,"D_0__Bacteria;D_1__Patescibacteria;D_2__ABY1;D_3__Candidatus Magasanikbacteria":0.0,"D_0__Bacteria;D_1__Patescibacteria;D_2__Gracilibacteria;D_3__Absconditabacteriales (SR1)":0.0,"D_0__Bacteria;D_1__Patescibacteria;D_2__Gracilibacteria;D_3__Candidatus Peribacteria":0.0,"D_0__Bacteria;D_1__Patescibacteria;D_2__Gracilibacteria;D_3__Gracilibacteria bacterium canine oral taxon 291":0.0,"D_0__Bacteria;D_1__Patescibacteria;D_2__Gracilibacteria;D_3__Gracilibacteria bacterium canine oral taxon 394":0.0,"D_0__Bacteria;D_1__Patescibacteria;D_2__Gracilibacteria;D_3__Gracilibacteria bacterium oral taxon 873":0.0,"D_0__Bacteria;D_1__Patescibacteria;D_2__Gracilibacteria;D_3__JGI 0000069-P22":0.0,"D_0__Bacteria;D_1__Patescibacteria;D_2__Parcubacteria;D_3__Candidatus Kaiserbacteria":0.0,"D_0__Bacteria;D_1__Patescibacteria;D_2__Parcubacteria;D_3__Candidatus Zambryskibacteria":0.0,"D_0__Bacteria;D_1__Patescibacteria;D_2__Parcubacteria;D_3__uncultured bacterium":0.0,"D_0__Bacteria;D_1__Patescibacteria;D_2__Saccharimonadia;D_3__Saccharimonadales":14.0,"D_0__Bacteria;D_1__Planctomycetes;D_2__Phycisphaerae;D_3__Phycisphaerales":0.0,"D_0__Bacteria;D_1__Planctomycetes;D_2__Phycisphaerae;D_3__Tepidisphaerales":0.0,"D_0__Bacteria;D_1__Planctomycetes;D_2__Planctomycetacia;D_3__Gemmatales":0.0,"D_0__Bacteria;D_1__Planctomycetes;D_2__Planctomycetacia;D_3__Isosphaerales":10.0,"D_0__Bacteria;D_1__Planctomycetes;D_2__Planctomycetacia;D_3__Pirellulales":0.0,"D_0__Bacteria;D_1__Planctomycetes;D_2__Planctomycetacia;D_3__Planctomycetales":0.0,"D_0__Bacteria;D_1__Planctomycetes;D_2__Planctomycetacia;D_3__uncultured":0.0,"D_0__Bacteria;D_1__Proteobacteria;D_2__Alphaproteobacteria;D_3__Acetobacterales":0.0,"D_0__Bacteria;D_1__Proteobacteria;D_2__Alphaproteobacteria;D_3__Alphaproteobacteria Incertae Sedis":0.0,"D_0__Bacteria;D_1__Proteobacteria;D_2__Alphaproteobacteria;D_3__Azospirillales":0.0,"D_0__Bacteria;D_1__Proteobacteria;D_2__Alphaproteobacteria;D_3__Caulobacterales":6.0,"D_0__Bacteria;D_1__Proteobacteria;D_2__Alphaproteobacteria;D_3__Dongiales":0.0,"D_0__Bacteria;D_1__Proteobacteria;D_2__Alphaproteobacteria;D_3__Elsterales":0.0,"D_0__Bacteria;D_1__Proteobacteria;D_2__Alphaproteobacteria;D_3__Micavibrionales":0.0,"D_0__Bacteria;D_1__Proteobacteria;D_2__Alphaproteobacteria;D_3__Paracaedibacterales":0.0,"D_0__Bacteria;D_1__Proteobacteria;D_2__Alphaproteobacteria;D_3__Parvibaculales":0.0,"D_0__Bacteria;D_1__Proteobacteria;D_2__Alphaproteobacteria;D_3__Reyranellales":0.0,"D_0__Bacteria;D_1__Proteobacteria;D_2__Alphaproteobacteria;D_3__Rhizobiales":56.0,"D_0__Bacteria;D_1__Proteobacteria;D_2__Alphaproteobacteria;D_3__Rhodobacterales":39.0,"D_0__Bacteria;D_1__Proteobacteria;D_2__Alphaproteobacteria;D_3__Rhodospirillales":0.0,"D_0__Bacteria;D_1__Proteobacteria;D_2__Alphaproteobacteria;D_3__Rhodovibrionales":0.0,"D_0__Bacteria;D_1__Proteobacteria;D_2__Alphaproteobacteria;D_3__Rickettsiales":11.0,"D_0__Bacteria;D_1__Proteobacteria;D_2__Alphaproteobacteria;D_3__SAR11 clade":0.0,"D_0__Bacteria;D_1__Proteobacteria;D_2__Alphaproteobacteria;D_3__Sneathiellales":0.0,"D_0__Bacteria;D_1__Proteobacteria;D_2__Alphaproteobacteria;D_3__Sphingomonadales":0.0,"D_0__Bacteria;D_1__Proteobacteria;D_2__Alphaproteobacteria;D_3__Tistrellales":0.0,"D_0__Bacteria;D_1__Proteobacteria;D_2__Alphaproteobacteria;D_3__uncultured":0.0,"D_0__Bacteria;D_1__Proteobacteria;D_2__Alphaproteobacteria;__":0.0,"D_0__Bacteria;D_1__Proteobacteria;D_2__Deltaproteobacteria;D_3__Bdellovibrionales":0.0,"D_0__Bacteria;D_1__Proteobacteria;D_2__Deltaproteobacteria;D_3__Bradymonadales":0.0,"D_0__Bacteria;D_1__Proteobacteria;D_2__Deltaproteobacteria;D_3__Desulfarculales":0.0,"D_0__Bacteria;D_1__Proteobacteria;D_2__Deltaproteobacteria;D_3__Desulfobacterales":0.0,"D_0__Bacteria;D_1__Proteobacteria;D_2__Deltaproteobacteria;D_3__Desulfovibrionales":0.0,"D_0__Bacteria;D_1__Proteobacteria;D_2__Deltaproteobacteria;D_3__Myxococcales":0.0,"D_0__Bacteria;D_1__Proteobacteria;D_2__Deltaproteobacteria;D_3__Oligoflexales":0.0,"D_0__Bacteria;D_1__Proteobacteria;D_2__Deltaproteobacteria;D_3__SAR324 clade(Marine group B)":0.0,"D_0__Bacteria;D_1__Proteobacteria;D_2__Deltaproteobacteria;D_3__Syntrophobacterales":0.0,"D_0__Bacteria;D_1__Proteobacteria;D_2__Gammaproteobacteria;D_3__Aeromonadales":0.0,"D_0__Bacteria;D_1__Proteobacteria;D_2__Gammaproteobacteria;D_3__Alteromonadales":0.0,"D_0__Bacteria;D_1__Proteobacteria;D_2__Gammaproteobacteria;D_3__Betaproteobacteriales":253.0,"D_0__Bacteria;D_1__Proteobacteria;D_2__Gammaproteobacteria;D_3__CCD24":0.0,"D_0__Bacteria;D_1__Proteobacteria;D_2__Gammaproteobacteria;D_3__Cardiobacteriales":0.0,"D_0__Bacteria;D_1__Proteobacteria;D_2__Gammaproteobacteria;D_3__Cellvibrionales":0.0,"D_0__Bacteria;D_1__Proteobacteria;D_2__Gammaproteobacteria;D_3__Competibacterales":0.0,"D_0__Bacteria;D_1__Proteobacteria;D_2__Gammaproteobacteria;D_3__Diplorickettsiales":0.0,"D_0__Bacteria;D_1__Proteobacteria;D_2__Gammaproteobacteria;D_3__Enterobacteriales":8.0,"D_0__Bacteria;D_1__Proteobacteria;D_2__Gammaproteobacteria;D_3__Gammaproteobacteria Incertae Sedis":0.0,"D_0__Bacteria;D_1__Proteobacteria;D_2__Gammaproteobacteria;D_3__Legionellales":0.0,"D_0__Bacteria;D_1__Proteobacteria;D_2__Gammaproteobacteria;D_3__Nitrosococcales":0.0,"D_0__Bacteria;D_1__Proteobacteria;D_2__Gammaproteobacteria;D_3__Oceanospirillales":2.0,"D_0__Bacteria;D_1__Proteobacteria;D_2__Gammaproteobacteria;D_3__PLTA13":0.0,"D_0__Bacteria;D_1__Proteobacteria;D_2__Gammaproteobacteria;D_3__Pasteurellales":42.0,"D_0__Bacteria;D_1__Proteobacteria;D_2__Gammaproteobacteria;D_3__Pseudomonadales":120.0,"D_0__Bacteria;D_1__Proteobacteria;D_2__Gammaproteobacteria;D_3__R7C24":0.0,"D_0__Bacteria;D_1__Proteobacteria;D_2__Gammaproteobacteria;D_3__Salinisphaerales":0.0,"D_0__Bacteria;D_1__Proteobacteria;D_2__Gammaproteobacteria;D_3__Steroidobacterales":0.0,"D_0__Bacteria;D_1__Proteobacteria;D_2__Gammaproteobacteria;D_3__Vibrionales":0.0,"D_0__Bacteria;D_1__Proteobacteria;D_2__Gammaproteobacteria;D_3__Xanthomonadales":0.0,"D_0__Bacteria;D_1__Proteobacteria;D_2__Gammaproteobacteria;__":0.0,"D_0__Bacteria;D_1__Proteobacteria;__;__":0.0,"D_0__Bacteria;D_1__Rokubacteria;D_2__NC10;D_3__Rokubacteriales":0.0,"D_0__Bacteria;D_1__Spirochaetes;D_2__MVP-15;D_3__Firmicutes bacterium canine oral taxon 309":0.0,"D_0__Bacteria;D_1__Spirochaetes;D_2__Spirochaetia;D_3__Spirochaetales":0.0,"D_0__Bacteria;D_1__Synergistetes;D_2__Synergistia;D_3__Synergistales":0.0,"D_0__Bacteria;D_1__Tenericutes;D_2__Mollicutes;D_3__Acholeplasmatales":0.0,"D_0__Bacteria;D_1__Tenericutes;D_2__Mollicutes;D_3__Anaeroplasmatales":0.0,"D_0__Bacteria;D_1__Tenericutes;D_2__Mollicutes;D_3__Izimaplasmatales":0.0,"D_0__Bacteria;D_1__Tenericutes;D_2__Mollicutes;D_3__Mollicutes RF39":0.0,"D_0__Bacteria;D_1__Tenericutes;D_2__Mollicutes;D_3__Mycoplasmatales":0.0,"D_0__Bacteria;D_1__Verrucomicrobia;D_2__Verrucomicrobiae;D_3__Chthoniobacterales":0.0,"D_0__Bacteria;D_1__Verrucomicrobia;D_2__Verrucomicrobiae;D_3__Opitutales":0.0,"D_0__Bacteria;D_1__Verrucomicrobia;D_2__Verrucomicrobiae;D_3__Pedosphaerales":0.0,"D_0__Bacteria;D_1__Verrucomicrobia;D_2__Verrucomicrobiae;D_3__Verrucomicrobiales":0.0,"D_0__Bacteria;D_1__WPS-2;D_2__hydrothermal vent metagenome;D_3__hydrothermal vent metagenome":0.0,"D_0__Bacteria;D_1__WPS-2;D_2__metagenome;D_3__metagenome":0.0,"D_0__Bacteria;D_1__WPS-2;__;__":0.0,"D_0__Bacteria;__;__;__":212.0,"D_0__Eukaryota;D_1__Archaeplastida;D_2__Chloroplastida;D_3__Charophyta":0.0,"D_0__Eukaryota;D_1__Excavata;D_2__Discoba;D_3__Discicristata":0.0,"D_0__Eukaryota;D_1__Opisthokonta;D_2__Holozoa;D_3__Metazoa (Animalia)":0.0,"D_0__Eukaryota;D_1__Opisthokonta;__;__":0.0,"D_0__Eukaryota;__;__;__":9.0,"Unassigned;__;__;__":993.0,"BM_16S":4910.0,"Sample_Type":"skin","Sample_Source":"Scalp","16S_Region":"V1V3","Polymerase":"KAPA","Donor":"D4"},{"index":"D4.scalp.V1V3.QT","D_0__Archaea;D_1__Euryarchaeota;D_2__Halobacteria;D_3__Halobacteriales":0.0,"D_0__Archaea;D_1__Euryarchaeota;D_2__Methanobacteria;D_3__Methanobacteriales":0.0,"D_0__Archaea;D_1__Euryarchaeota;D_2__Methanomicrobia;D_3__Methanosarcinales":0.0,"D_0__Archaea;D_1__Euryarchaeota;D_2__Thermococci;D_3__Methanofastidiosales":0.0,"D_0__Archaea;D_1__Euryarchaeota;D_2__Thermoplasmata;D_3__Methanomassiliicoccales":0.0,"D_0__Archaea;D_1__Nanoarchaeaeota;D_2__Woesearchaeia;D_3__Candidatus Staskawiczbacteria bacterium RIFOXYA2_FULL_32_7":0.0,"D_0__Archaea;D_1__Nanoarchaeaeota;D_2__Woesearchaeia;__":0.0,"D_0__Archaea;D_1__Nanoarchaeaeota;__;__":0.0,"D_0__Archaea;D_1__Thaumarchaeota;D_2__Nitrososphaeria;D_3__Nitrososphaerales":0.0,"D_0__Archaea;__;__;__":0.0,"D_0__Bacteria;D_1__Acidobacteria;D_2__Acidobacteriia;D_3__Acidobacteriales":0.0,"D_0__Bacteria;D_1__Acidobacteria;D_2__Acidobacteriia;D_3__Solibacterales":0.0,"D_0__Bacteria;D_1__Acidobacteria;D_2__Acidobacteriia;D_3__Subgroup 2":0.0,"D_0__Bacteria;D_1__Acidobacteria;D_2__Blastocatellia (Subgroup 4);D_3__Blastocatellales":0.0,"D_0__Bacteria;D_1__Acidobacteria;D_2__Blastocatellia (Subgroup 4);D_3__DS-100":0.0,"D_0__Bacteria;D_1__Acidobacteria;D_2__Blastocatellia (Subgroup 4);D_3__Pyrinomonadales":0.0,"D_0__Bacteria;D_1__Acidobacteria;D_2__Holophagae;D_3__Subgroup 7":0.0,"D_0__Bacteria;D_1__Acidobacteria;D_2__Subgroup 17;D_3__metagenome":0.0,"D_0__Bacteria;D_1__Acidobacteria;D_2__Subgroup 17;D_3__uncultured Acidobacteriales bacterium":0.0,"D_0__Bacteria;D_1__Acidobacteria;D_2__Subgroup 17;D_3__uncultured bacterium":0.0,"D_0__Bacteria;D_1__Acidobacteria;D_2__Subgroup 17;__":0.0,"D_0__Bacteria;D_1__Acidobacteria;D_2__Subgroup 22;__":0.0,"D_0__Bacteria;D_1__Acidobacteria;D_2__Subgroup 5;__":0.0,"D_0__Bacteria;D_1__Acidobacteria;D_2__Subgroup 6;D_3__Unknown Order":0.0,"D_0__Bacteria;D_1__Acidobacteria;D_2__Subgroup 6;D_3__uncultured Anaeromyxobacter sp.":0.0,"D_0__Bacteria;D_1__Acidobacteria;D_2__Subgroup 6;D_3__wastewater metagenome":0.0,"D_0__Bacteria;D_1__Acidobacteria;D_2__Subgroup 6;__":0.0,"D_0__Bacteria;D_1__Acidobacteria;D_2__Thermoanaerobaculia;D_3__Thermoanaerobaculales":0.0,"D_0__Bacteria;D_1__Actinobacteria;D_2__Acidimicrobiia;D_3__Actinomarinales":0.0,"D_0__Bacteria;D_1__Actinobacteria;D_2__Acidimicrobiia;D_3__IMCC26256":0.0,"D_0__Bacteria;D_1__Actinobacteria;D_2__Acidimicrobiia;D_3__Microtrichales":0.0,"D_0__Bacteria;D_1__Actinobacteria;D_2__Acidimicrobiia;D_3__uncultured":0.0,"D_0__Bacteria;D_1__Actinobacteria;D_2__Actinobacteria;D_3__Actinomycetales":0.0,"D_0__Bacteria;D_1__Actinobacteria;D_2__Actinobacteria;D_3__Bifidobacteriales":0.0,"D_0__Bacteria;D_1__Actinobacteria;D_2__Actinobacteria;D_3__Corynebacteriales":3228.0,"D_0__Bacteria;D_1__Actinobacteria;D_2__Actinobacteria;D_3__Frankiales":0.0,"D_0__Bacteria;D_1__Actinobacteria;D_2__Actinobacteria;D_3__Glycomycetales":0.0,"D_0__Bacteria;D_1__Actinobacteria;D_2__Actinobacteria;D_3__Kineosporiales":0.0,"D_0__Bacteria;D_1__Actinobacteria;D_2__Actinobacteria;D_3__Micrococcales":0.0,"D_0__Bacteria;D_1__Actinobacteria;D_2__Actinobacteria;D_3__Micromonosporales":0.0,"D_0__Bacteria;D_1__Actinobacteria;D_2__Actinobacteria;D_3__Propionibacteriales":9582.0,"D_0__Bacteria;D_1__Actinobacteria;D_2__Actinobacteria;D_3__Pseudonocardiales":0.0,"D_0__Bacteria;D_1__Actinobacteria;D_2__Actinobacteria;D_3__Streptomycetales":0.0,"D_0__Bacteria;D_1__Actinobacteria;D_2__Actinobacteria;D_3__Streptosporangiales":0.0,"D_0__Bacteria;D_1__Actinobacteria;D_2__Actinobacteria;__":0.0,"D_0__Bacteria;D_1__Actinobacteria;D_2__Coriobacteriia;D_3__Coriobacteriales":0.0,"D_0__Bacteria;D_1__Actinobacteria;D_2__MB-A2-108;D_3__metagenome":0.0,"D_0__Bacteria;D_1__Actinobacteria;D_2__MB-A2-108;D_3__uncultured bacterium":0.0,"D_0__Bacteria;D_1__Actinobacteria;D_2__Nitriliruptoria;D_3__Euzebyales":0.0,"D_0__Bacteria;D_1__Actinobacteria;D_2__Rubrobacteria;D_3__Rubrobacterales":0.0,"D_0__Bacteria;D_1__Actinobacteria;D_2__Thermoleophilia;D_3__Gaiellales":0.0,"D_0__Bacteria;D_1__Actinobacteria;D_2__Thermoleophilia;D_3__Solirubrobacterales":0.0,"D_0__Bacteria;D_1__Actinobacteria;D_2__Thermoleophilia;D_3__uncultured":0.0,"D_0__Bacteria;D_1__Actinobacteria;D_2__Thermoleophilia;__":0.0,"D_0__Bacteria;D_1__Armatimonadetes;D_2__Armatimonadia;D_3__Armatimonadales":0.0,"D_0__Bacteria;D_1__Armatimonadetes;D_2__Chthonomonadetes;D_3__Chthonomonadales":0.0,"D_0__Bacteria;D_1__Armatimonadetes;D_2__Fimbriimonadia;D_3__Fimbriimonadales":0.0,"D_0__Bacteria;D_1__Armatimonadetes;D_2__uncultured;D_3__uncultured Firmicutes bacterium":0.0,"D_0__Bacteria;D_1__Armatimonadetes;D_2__uncultured;D_3__uncultured soil bacterium":0.0,"D_0__Bacteria;D_1__BRC1;D_2__uncultured soil bacterium PBS-74;D_3__uncultured soil bacterium PBS-74":0.0,"D_0__Bacteria;D_1__BRC1;__;__":0.0,"D_0__Bacteria;D_1__Bacteroidetes;D_2__Bacteroidia;D_3__Bacteroidales":0.0,"D_0__Bacteria;D_1__Bacteroidetes;D_2__Bacteroidia;D_3__Chitinophagales":0.0,"D_0__Bacteria;D_1__Bacteroidetes;D_2__Bacteroidia;D_3__Cytophagales":0.0,"D_0__Bacteria;D_1__Bacteroidetes;D_2__Bacteroidia;D_3__Flavobacteriales":0.0,"D_0__Bacteria;D_1__Bacteroidetes;D_2__Bacteroidia;D_3__Sphingobacteriales":0.0,"D_0__Bacteria;D_1__Bacteroidetes;D_2__Bacteroidia;__":0.0,"D_0__Bacteria;D_1__Bacteroidetes;D_2__Ignavibacteria;D_3__Ignavibacteriales":0.0,"D_0__Bacteria;D_1__Bacteroidetes;D_2__Ignavibacteria;D_3__Kryptoniales":0.0,"D_0__Bacteria;D_1__Bacteroidetes;D_2__Ignavibacteria;D_3__OPB56":0.0,"D_0__Bacteria;D_1__Bacteroidetes;D_2__Rhodothermia;D_3__Rhodothermales":0.0,"D_0__Bacteria;D_1__Chlamydiae;D_2__Chlamydiae;D_3__Chlamydiales":0.0,"D_0__Bacteria;D_1__Chloroflexi;D_2__Anaerolineae;D_3__Anaerolineales":0.0,"D_0__Bacteria;D_1__Chloroflexi;D_2__Anaerolineae;D_3__Ardenticatenales":0.0,"D_0__Bacteria;D_1__Chloroflexi;D_2__Anaerolineae;D_3__RBG-13-54-9":0.0,"D_0__Bacteria;D_1__Chloroflexi;D_2__Anaerolineae;D_3__SBR1031":0.0,"D_0__Bacteria;D_1__Chloroflexi;D_2__Chloroflexia;D_3__Chloroflexales":0.0,"D_0__Bacteria;D_1__Chloroflexi;D_2__Chloroflexia;D_3__Kallotenuales":0.0,"D_0__Bacteria;D_1__Chloroflexi;D_2__Chloroflexia;D_3__Thermomicrobiales":0.0,"D_0__Bacteria;D_1__Chloroflexi;D_2__Dehalococcoidia;D_3__S085":0.0,"D_0__Bacteria;D_1__Chloroflexi;D_2__Dehalococcoidia;D_3__SAR202 clade":0.0,"D_0__Bacteria;D_1__Chloroflexi;D_2__Gitt-GS-136;D_3__uncultured Anaerolineae bacterium":0.0,"D_0__Bacteria;D_1__Chloroflexi;D_2__Gitt-GS-136;D_3__uncultured Chloroflexus sp.":0.0,"D_0__Bacteria;D_1__Chloroflexi;D_2__Gitt-GS-136;D_3__uncultured bacterium":0.0,"D_0__Bacteria;D_1__Chloroflexi;D_2__Gitt-GS-136;__":0.0,"D_0__Bacteria;D_1__Chloroflexi;D_2__JG30-KF-CM66;D_3__uncultured Chloroflexi bacterium":0.0,"D_0__Bacteria;D_1__Chloroflexi;D_2__JG30-KF-CM66;D_3__uncultured bacterium":0.0,"D_0__Bacteria;D_1__Chloroflexi;D_2__KD4-96;D_3__uncultured Anaerolineaceae bacterium":0.0,"D_0__Bacteria;D_1__Chloroflexi;D_2__KD4-96;D_3__uncultured Chloroflexi bacterium":0.0,"D_0__Bacteria;D_1__Chloroflexi;D_2__KD4-96;D_3__uncultured bacterium":0.0,"D_0__Bacteria;D_1__Chloroflexi;D_2__KD4-96;__":0.0,"D_0__Bacteria;D_1__Chloroflexi;D_2__Ktedonobacteria;D_3__C0119":0.0,"D_0__Bacteria;D_1__Chloroflexi;D_2__TK10;__":0.0,"D_0__Bacteria;D_1__Cyanobacteria;D_2__Melainabacteria;D_3__Gastranaerophilales":0.0,"D_0__Bacteria;D_1__Cyanobacteria;D_2__Melainabacteria;D_3__Obscuribacterales":0.0,"D_0__Bacteria;D_1__Cyanobacteria;D_2__Melainabacteria;D_3__Vampirovibrionales":0.0,"D_0__Bacteria;D_1__Cyanobacteria;D_2__Oxyphotobacteria;D_3__Chloroplast":0.0,"D_0__Bacteria;D_1__Cyanobacteria;D_2__Oxyphotobacteria;D_3__Leptolyngbyales":0.0,"D_0__Bacteria;D_1__Cyanobacteria;D_2__Oxyphotobacteria;D_3__Nostocales":0.0,"D_0__Bacteria;D_1__Cyanobacteria;D_2__Oxyphotobacteria;D_3__Oxyphotobacteria Incertae Sedis":0.0,"D_0__Bacteria;D_1__Cyanobacteria;D_2__Oxyphotobacteria;D_3__Pseudanabaenales":0.0,"D_0__Bacteria;D_1__Cyanobacteria;D_2__Oxyphotobacteria;D_3__Synechococcales":0.0,"D_0__Bacteria;D_1__Cyanobacteria;D_2__Sericytochromatia;D_3__uncultured Bacillales bacterium":0.0,"D_0__Bacteria;D_1__Cyanobacteria;D_2__Sericytochromatia;D_3__uncultured bacterium":0.0,"D_0__Bacteria;D_1__Cyanobacteria;D_2__Sericytochromatia;D_3__unidentified":0.0,"D_0__Bacteria;D_1__Cyanobacteria;D_2__Sericytochromatia;__":0.0,"D_0__Bacteria;D_1__Deinococcus-Thermus;D_2__Deinococci;D_3__Deinococcales":0.0,"D_0__Bacteria;D_1__Deinococcus-Thermus;D_2__Deinococci;D_3__Thermales":0.0,"D_0__Bacteria;D_1__Dependentiae;D_2__Babeliae;D_3__Babeliales":0.0,"D_0__Bacteria;D_1__Epsilonbacteraeota;D_2__Campylobacteria;D_3__Campylobacterales":0.0,"D_0__Bacteria;D_1__FBP;D_2__metagenome;D_3__metagenome":0.0,"D_0__Bacteria;D_1__FBP;D_2__uncultured bacterium;D_3__uncultured bacterium":0.0,"D_0__Bacteria;D_1__FBP;D_2__uncultured endolithic bacterium;D_3__uncultured endolithic bacterium":0.0,"D_0__Bacteria;D_1__FBP;D_2__uncultured organism;D_3__uncultured organism":0.0,"D_0__Bacteria;D_1__Firmicutes;D_2__Bacilli;D_3__Bacillales":861.0,"D_0__Bacteria;D_1__Firmicutes;D_2__Bacilli;D_3__Lactobacillales":41.0,"D_0__Bacteria;D_1__Firmicutes;D_2__Clostridia;D_3__Clostridiales":0.0,"D_0__Bacteria;D_1__Firmicutes;D_2__Clostridia;D_3__DTU014":0.0,"D_0__Bacteria;D_1__Firmicutes;D_2__Clostridia;D_3__Thermoanaerobacterales":0.0,"D_0__Bacteria;D_1__Firmicutes;D_2__Erysipelotrichia;D_3__Erysipelotrichales":0.0,"D_0__Bacteria;D_1__Firmicutes;D_2__Negativicutes;D_3__Selenomonadales":0.0,"D_0__Bacteria;D_1__Firmicutes;__;__":0.0,"D_0__Bacteria;D_1__Fusobacteria;D_2__Fusobacteriia;D_3__Fusobacteriales":3.0,"D_0__Bacteria;D_1__Gemmatimonadetes;D_2__Gemmatimonadetes;D_3__Gemmatimonadales":0.0,"D_0__Bacteria;D_1__Gemmatimonadetes;D_2__Longimicrobia;D_3__Longimicrobiales":0.0,"D_0__Bacteria;D_1__Latescibacteria;__;__":0.0,"D_0__Bacteria;D_1__Lentisphaerae;D_2__Lentisphaeria;D_3__Victivallales":0.0,"D_0__Bacteria;D_1__Nitrospirae;D_2__Nitrospira;D_3__Nitrospirales":0.0,"D_0__Bacteria;D_1__Patescibacteria;D_2__ABY1;D_3__Candidatus Magasanikbacteria":0.0,"D_0__Bacteria;D_1__Patescibacteria;D_2__Gracilibacteria;D_3__Absconditabacteriales (SR1)":0.0,"D_0__Bacteria;D_1__Patescibacteria;D_2__Gracilibacteria;D_3__Candidatus Peribacteria":0.0,"D_0__Bacteria;D_1__Patescibacteria;D_2__Gracilibacteria;D_3__Gracilibacteria bacterium canine oral taxon 291":0.0,"D_0__Bacteria;D_1__Patescibacteria;D_2__Gracilibacteria;D_3__Gracilibacteria bacterium canine oral taxon 394":0.0,"D_0__Bacteria;D_1__Patescibacteria;D_2__Gracilibacteria;D_3__Gracilibacteria bacterium oral taxon 873":0.0,"D_0__Bacteria;D_1__Patescibacteria;D_2__Gracilibacteria;D_3__JGI 0000069-P22":0.0,"D_0__Bacteria;D_1__Patescibacteria;D_2__Parcubacteria;D_3__Candidatus Kaiserbacteria":0.0,"D_0__Bacteria;D_1__Patescibacteria;D_2__Parcubacteria;D_3__Candidatus Zambryskibacteria":0.0,"D_0__Bacteria;D_1__Patescibacteria;D_2__Parcubacteria;D_3__uncultured bacterium":0.0,"D_0__Bacteria;D_1__Patescibacteria;D_2__Saccharimonadia;D_3__Saccharimonadales":0.0,"D_0__Bacteria;D_1__Planctomycetes;D_2__Phycisphaerae;D_3__Phycisphaerales":0.0,"D_0__Bacteria;D_1__Planctomycetes;D_2__Phycisphaerae;D_3__Tepidisphaerales":0.0,"D_0__Bacteria;D_1__Planctomycetes;D_2__Planctomycetacia;D_3__Gemmatales":0.0,"D_0__Bacteria;D_1__Planctomycetes;D_2__Planctomycetacia;D_3__Isosphaerales":0.0,"D_0__Bacteria;D_1__Planctomycetes;D_2__Planctomycetacia;D_3__Pirellulales":0.0,"D_0__Bacteria;D_1__Planctomycetes;D_2__Planctomycetacia;D_3__Planctomycetales":0.0,"D_0__Bacteria;D_1__Planctomycetes;D_2__Planctomycetacia;D_3__uncultured":0.0,"D_0__Bacteria;D_1__Proteobacteria;D_2__Alphaproteobacteria;D_3__Acetobacterales":0.0,"D_0__Bacteria;D_1__Proteobacteria;D_2__Alphaproteobacteria;D_3__Alphaproteobacteria Incertae Sedis":0.0,"D_0__Bacteria;D_1__Proteobacteria;D_2__Alphaproteobacteria;D_3__Azospirillales":0.0,"D_0__Bacteria;D_1__Proteobacteria;D_2__Alphaproteobacteria;D_3__Caulobacterales":6.0,"D_0__Bacteria;D_1__Proteobacteria;D_2__Alphaproteobacteria;D_3__Dongiales":0.0,"D_0__Bacteria;D_1__Proteobacteria;D_2__Alphaproteobacteria;D_3__Elsterales":0.0,"D_0__Bacteria;D_1__Proteobacteria;D_2__Alphaproteobacteria;D_3__Micavibrionales":0.0,"D_0__Bacteria;D_1__Proteobacteria;D_2__Alphaproteobacteria;D_3__Paracaedibacterales":0.0,"D_0__Bacteria;D_1__Proteobacteria;D_2__Alphaproteobacteria;D_3__Parvibaculales":0.0,"D_0__Bacteria;D_1__Proteobacteria;D_2__Alphaproteobacteria;D_3__Reyranellales":0.0,"D_0__Bacteria;D_1__Proteobacteria;D_2__Alphaproteobacteria;D_3__Rhizobiales":10.0,"D_0__Bacteria;D_1__Proteobacteria;D_2__Alphaproteobacteria;D_3__Rhodobacterales":0.0,"D_0__Bacteria;D_1__Proteobacteria;D_2__Alphaproteobacteria;D_3__Rhodospirillales":0.0,"D_0__Bacteria;D_1__Proteobacteria;D_2__Alphaproteobacteria;D_3__Rhodovibrionales":0.0,"D_0__Bacteria;D_1__Proteobacteria;D_2__Alphaproteobacteria;D_3__Rickettsiales":0.0,"D_0__Bacteria;D_1__Proteobacteria;D_2__Alphaproteobacteria;D_3__SAR11 clade":0.0,"D_0__Bacteria;D_1__Proteobacteria;D_2__Alphaproteobacteria;D_3__Sneathiellales":0.0,"D_0__Bacteria;D_1__Proteobacteria;D_2__Alphaproteobacteria;D_3__Sphingomonadales":0.0,"D_0__Bacteria;D_1__Proteobacteria;D_2__Alphaproteobacteria;D_3__Tistrellales":0.0,"D_0__Bacteria;D_1__Proteobacteria;D_2__Alphaproteobacteria;D_3__uncultured":0.0,"D_0__Bacteria;D_1__Proteobacteria;D_2__Alphaproteobacteria;__":0.0,"D_0__Bacteria;D_1__Proteobacteria;D_2__Deltaproteobacteria;D_3__Bdellovibrionales":0.0,"D_0__Bacteria;D_1__Proteobacteria;D_2__Deltaproteobacteria;D_3__Bradymonadales":0.0,"D_0__Bacteria;D_1__Proteobacteria;D_2__Deltaproteobacteria;D_3__Desulfarculales":0.0,"D_0__Bacteria;D_1__Proteobacteria;D_2__Deltaproteobacteria;D_3__Desulfobacterales":0.0,"D_0__Bacteria;D_1__Proteobacteria;D_2__Deltaproteobacteria;D_3__Desulfovibrionales":0.0,"D_0__Bacteria;D_1__Proteobacteria;D_2__Deltaproteobacteria;D_3__Myxococcales":0.0,"D_0__Bacteria;D_1__Proteobacteria;D_2__Deltaproteobacteria;D_3__Oligoflexales":0.0,"D_0__Bacteria;D_1__Proteobacteria;D_2__Deltaproteobacteria;D_3__SAR324 clade(Marine group B)":0.0,"D_0__Bacteria;D_1__Proteobacteria;D_2__Deltaproteobacteria;D_3__Syntrophobacterales":0.0,"D_0__Bacteria;D_1__Proteobacteria;D_2__Gammaproteobacteria;D_3__Aeromonadales":0.0,"D_0__Bacteria;D_1__Proteobacteria;D_2__Gammaproteobacteria;D_3__Alteromonadales":0.0,"D_0__Bacteria;D_1__Proteobacteria;D_2__Gammaproteobacteria;D_3__Betaproteobacteriales":13.0,"D_0__Bacteria;D_1__Proteobacteria;D_2__Gammaproteobacteria;D_3__CCD24":0.0,"D_0__Bacteria;D_1__Proteobacteria;D_2__Gammaproteobacteria;D_3__Cardiobacteriales":0.0,"D_0__Bacteria;D_1__Proteobacteria;D_2__Gammaproteobacteria;D_3__Cellvibrionales":0.0,"D_0__Bacteria;D_1__Proteobacteria;D_2__Gammaproteobacteria;D_3__Competibacterales":0.0,"D_0__Bacteria;D_1__Proteobacteria;D_2__Gammaproteobacteria;D_3__Diplorickettsiales":0.0,"D_0__Bacteria;D_1__Proteobacteria;D_2__Gammaproteobacteria;D_3__Enterobacteriales":0.0,"D_0__Bacteria;D_1__Proteobacteria;D_2__Gammaproteobacteria;D_3__Gammaproteobacteria Incertae Sedis":0.0,"D_0__Bacteria;D_1__Proteobacteria;D_2__Gammaproteobacteria;D_3__Legionellales":0.0,"D_0__Bacteria;D_1__Proteobacteria;D_2__Gammaproteobacteria;D_3__Nitrosococcales":0.0,"D_0__Bacteria;D_1__Proteobacteria;D_2__Gammaproteobacteria;D_3__Oceanospirillales":0.0,"D_0__Bacteria;D_1__Proteobacteria;D_2__Gammaproteobacteria;D_3__PLTA13":0.0,"D_0__Bacteria;D_1__Proteobacteria;D_2__Gammaproteobacteria;D_3__Pasteurellales":0.0,"D_0__Bacteria;D_1__Proteobacteria;D_2__Gammaproteobacteria;D_3__Pseudomonadales":3.0,"D_0__Bacteria;D_1__Proteobacteria;D_2__Gammaproteobacteria;D_3__R7C24":0.0,"D_0__Bacteria;D_1__Proteobacteria;D_2__Gammaproteobacteria;D_3__Salinisphaerales":0.0,"D_0__Bacteria;D_1__Proteobacteria;D_2__Gammaproteobacteria;D_3__Steroidobacterales":0.0,"D_0__Bacteria;D_1__Proteobacteria;D_2__Gammaproteobacteria;D_3__Vibrionales":0.0,"D_0__Bacteria;D_1__Proteobacteria;D_2__Gammaproteobacteria;D_3__Xanthomonadales":0.0,"D_0__Bacteria;D_1__Proteobacteria;D_2__Gammaproteobacteria;__":0.0,"D_0__Bacteria;D_1__Proteobacteria;__;__":0.0,"D_0__Bacteria;D_1__Rokubacteria;D_2__NC10;D_3__Rokubacteriales":0.0,"D_0__Bacteria;D_1__Spirochaetes;D_2__MVP-15;D_3__Firmicutes bacterium canine oral taxon 309":0.0,"D_0__Bacteria;D_1__Spirochaetes;D_2__Spirochaetia;D_3__Spirochaetales":0.0,"D_0__Bacteria;D_1__Synergistetes;D_2__Synergistia;D_3__Synergistales":0.0,"D_0__Bacteria;D_1__Tenericutes;D_2__Mollicutes;D_3__Acholeplasmatales":0.0,"D_0__Bacteria;D_1__Tenericutes;D_2__Mollicutes;D_3__Anaeroplasmatales":0.0,"D_0__Bacteria;D_1__Tenericutes;D_2__Mollicutes;D_3__Izimaplasmatales":0.0,"D_0__Bacteria;D_1__Tenericutes;D_2__Mollicutes;D_3__Mollicutes RF39":0.0,"D_0__Bacteria;D_1__Tenericutes;D_2__Mollicutes;D_3__Mycoplasmatales":0.0,"D_0__Bacteria;D_1__Verrucomicrobia;D_2__Verrucomicrobiae;D_3__Chthoniobacterales":0.0,"D_0__Bacteria;D_1__Verrucomicrobia;D_2__Verrucomicrobiae;D_3__Opitutales":0.0,"D_0__Bacteria;D_1__Verrucomicrobia;D_2__Verrucomicrobiae;D_3__Pedosphaerales":0.0,"D_0__Bacteria;D_1__Verrucomicrobia;D_2__Verrucomicrobiae;D_3__Verrucomicrobiales":0.0,"D_0__Bacteria;D_1__WPS-2;D_2__hydrothermal vent metagenome;D_3__hydrothermal vent metagenome":0.0,"D_0__Bacteria;D_1__WPS-2;D_2__metagenome;D_3__metagenome":0.0,"D_0__Bacteria;D_1__WPS-2;__;__":0.0,"D_0__Bacteria;__;__;__":0.0,"D_0__Eukaryota;D_1__Archaeplastida;D_2__Chloroplastida;D_3__Charophyta":0.0,"D_0__Eukaryota;D_1__Excavata;D_2__Discoba;D_3__Discicristata":0.0,"D_0__Eukaryota;D_1__Opisthokonta;D_2__Holozoa;D_3__Metazoa (Animalia)":0.0,"D_0__Eukaryota;D_1__Opisthokonta;__;__":0.0,"D_0__Eukaryota;__;__;__":0.0,"Unassigned;__;__;__":0.0,"BM_16S":4910.0,"Sample_Type":"skin","Sample_Source":"Scalp","16S_Region":"V1V3","Polymerase":"Qiagen_Taq","Donor":"D4"},{"index":"D4.toeweb.V1V3","D_0__Archaea;D_1__Euryarchaeota;D_2__Halobacteria;D_3__Halobacteriales":0.0,"D_0__Archaea;D_1__Euryarchaeota;D_2__Methanobacteria;D_3__Methanobacteriales":0.0,"D_0__Archaea;D_1__Euryarchaeota;D_2__Methanomicrobia;D_3__Methanosarcinales":0.0,"D_0__Archaea;D_1__Euryarchaeota;D_2__Thermococci;D_3__Methanofastidiosales":0.0,"D_0__Archaea;D_1__Euryarchaeota;D_2__Thermoplasmata;D_3__Methanomassiliicoccales":0.0,"D_0__Archaea;D_1__Nanoarchaeaeota;D_2__Woesearchaeia;D_3__Candidatus Staskawiczbacteria bacterium RIFOXYA2_FULL_32_7":0.0,"D_0__Archaea;D_1__Nanoarchaeaeota;D_2__Woesearchaeia;__":0.0,"D_0__Archaea;D_1__Nanoarchaeaeota;__;__":0.0,"D_0__Archaea;D_1__Thaumarchaeota;D_2__Nitrososphaeria;D_3__Nitrososphaerales":0.0,"D_0__Archaea;__;__;__":3.0,"D_0__Bacteria;D_1__Acidobacteria;D_2__Acidobacteriia;D_3__Acidobacteriales":0.0,"D_0__Bacteria;D_1__Acidobacteria;D_2__Acidobacteriia;D_3__Solibacterales":0.0,"D_0__Bacteria;D_1__Acidobacteria;D_2__Acidobacteriia;D_3__Subgroup 2":0.0,"D_0__Bacteria;D_1__Acidobacteria;D_2__Blastocatellia (Subgroup 4);D_3__Blastocatellales":0.0,"D_0__Bacteria;D_1__Acidobacteria;D_2__Blastocatellia (Subgroup 4);D_3__DS-100":0.0,"D_0__Bacteria;D_1__Acidobacteria;D_2__Blastocatellia (Subgroup 4);D_3__Pyrinomonadales":0.0,"D_0__Bacteria;D_1__Acidobacteria;D_2__Holophagae;D_3__Subgroup 7":0.0,"D_0__Bacteria;D_1__Acidobacteria;D_2__Subgroup 17;D_3__metagenome":0.0,"D_0__Bacteria;D_1__Acidobacteria;D_2__Subgroup 17;D_3__uncultured Acidobacteriales bacterium":0.0,"D_0__Bacteria;D_1__Acidobacteria;D_2__Subgroup 17;D_3__uncultured bacterium":0.0,"D_0__Bacteria;D_1__Acidobacteria;D_2__Subgroup 17;__":0.0,"D_0__Bacteria;D_1__Acidobacteria;D_2__Subgroup 22;__":0.0,"D_0__Bacteria;D_1__Acidobacteria;D_2__Subgroup 5;__":0.0,"D_0__Bacteria;D_1__Acidobacteria;D_2__Subgroup 6;D_3__Unknown Order":0.0,"D_0__Bacteria;D_1__Acidobacteria;D_2__Subgroup 6;D_3__uncultured Anaeromyxobacter sp.":0.0,"D_0__Bacteria;D_1__Acidobacteria;D_2__Subgroup 6;D_3__wastewater metagenome":0.0,"D_0__Bacteria;D_1__Acidobacteria;D_2__Subgroup 6;__":0.0,"D_0__Bacteria;D_1__Acidobacteria;D_2__Thermoanaerobaculia;D_3__Thermoanaerobaculales":0.0,"D_0__Bacteria;D_1__Actinobacteria;D_2__Acidimicrobiia;D_3__Actinomarinales":0.0,"D_0__Bacteria;D_1__Actinobacteria;D_2__Acidimicrobiia;D_3__IMCC26256":0.0,"D_0__Bacteria;D_1__Actinobacteria;D_2__Acidimicrobiia;D_3__Microtrichales":0.0,"D_0__Bacteria;D_1__Actinobacteria;D_2__Acidimicrobiia;D_3__uncultured":0.0,"D_0__Bacteria;D_1__Actinobacteria;D_2__Actinobacteria;D_3__Actinomycetales":0.0,"D_0__Bacteria;D_1__Actinobacteria;D_2__Actinobacteria;D_3__Bifidobacteriales":0.0,"D_0__Bacteria;D_1__Actinobacteria;D_2__Actinobacteria;D_3__Corynebacteriales":5705.0,"D_0__Bacteria;D_1__Actinobacteria;D_2__Actinobacteria;D_3__Frankiales":0.0,"D_0__Bacteria;D_1__Actinobacteria;D_2__Actinobacteria;D_3__Glycomycetales":0.0,"D_0__Bacteria;D_1__Actinobacteria;D_2__Actinobacteria;D_3__Kineosporiales":0.0,"D_0__Bacteria;D_1__Actinobacteria;D_2__Actinobacteria;D_3__Micrococcales":104.0,"D_0__Bacteria;D_1__Actinobacteria;D_2__Actinobacteria;D_3__Micromonosporales":0.0,"D_0__Bacteria;D_1__Actinobacteria;D_2__Actinobacteria;D_3__Propionibacteriales":33.0,"D_0__Bacteria;D_1__Actinobacteria;D_2__Actinobacteria;D_3__Pseudonocardiales":0.0,"D_0__Bacteria;D_1__Actinobacteria;D_2__Actinobacteria;D_3__Streptomycetales":0.0,"D_0__Bacteria;D_1__Actinobacteria;D_2__Actinobacteria;D_3__Streptosporangiales":0.0,"D_0__Bacteria;D_1__Actinobacteria;D_2__Actinobacteria;__":0.0,"D_0__Bacteria;D_1__Actinobacteria;D_2__Coriobacteriia;D_3__Coriobacteriales":0.0,"D_0__Bacteria;D_1__Actinobacteria;D_2__MB-A2-108;D_3__metagenome":0.0,"D_0__Bacteria;D_1__Actinobacteria;D_2__MB-A2-108;D_3__uncultured bacterium":0.0,"D_0__Bacteria;D_1__Actinobacteria;D_2__Nitriliruptoria;D_3__Euzebyales":0.0,"D_0__Bacteria;D_1__Actinobacteria;D_2__Rubrobacteria;D_3__Rubrobacterales":0.0,"D_0__Bacteria;D_1__Actinobacteria;D_2__Thermoleophilia;D_3__Gaiellales":0.0,"D_0__Bacteria;D_1__Actinobacteria;D_2__Thermoleophilia;D_3__Solirubrobacterales":0.0,"D_0__Bacteria;D_1__Actinobacteria;D_2__Thermoleophilia;D_3__uncultured":0.0,"D_0__Bacteria;D_1__Actinobacteria;D_2__Thermoleophilia;__":0.0,"D_0__Bacteria;D_1__Armatimonadetes;D_2__Armatimonadia;D_3__Armatimonadales":0.0,"D_0__Bacteria;D_1__Armatimonadetes;D_2__Chthonomonadetes;D_3__Chthonomonadales":0.0,"D_0__Bacteria;D_1__Armatimonadetes;D_2__Fimbriimonadia;D_3__Fimbriimonadales":0.0,"D_0__Bacteria;D_1__Armatimonadetes;D_2__uncultured;D_3__uncultured Firmicutes bacterium":0.0,"D_0__Bacteria;D_1__Armatimonadetes;D_2__uncultured;D_3__uncultured soil bacterium":0.0,"D_0__Bacteria;D_1__BRC1;D_2__uncultured soil bacterium PBS-74;D_3__uncultured soil bacterium PBS-74":0.0,"D_0__Bacteria;D_1__BRC1;__;__":0.0,"D_0__Bacteria;D_1__Bacteroidetes;D_2__Bacteroidia;D_3__Bacteroidales":73.0,"D_0__Bacteria;D_1__Bacteroidetes;D_2__Bacteroidia;D_3__Chitinophagales":0.0,"D_0__Bacteria;D_1__Bacteroidetes;D_2__Bacteroidia;D_3__Cytophagales":0.0,"D_0__Bacteria;D_1__Bacteroidetes;D_2__Bacteroidia;D_3__Flavobacteriales":37.0,"D_0__Bacteria;D_1__Bacteroidetes;D_2__Bacteroidia;D_3__Sphingobacteriales":0.0,"D_0__Bacteria;D_1__Bacteroidetes;D_2__Bacteroidia;__":0.0,"D_0__Bacteria;D_1__Bacteroidetes;D_2__Ignavibacteria;D_3__Ignavibacteriales":0.0,"D_0__Bacteria;D_1__Bacteroidetes;D_2__Ignavibacteria;D_3__Kryptoniales":0.0,"D_0__Bacteria;D_1__Bacteroidetes;D_2__Ignavibacteria;D_3__OPB56":0.0,"D_0__Bacteria;D_1__Bacteroidetes;D_2__Rhodothermia;D_3__Rhodothermales":0.0,"D_0__Bacteria;D_1__Chlamydiae;D_2__Chlamydiae;D_3__Chlamydiales":0.0,"D_0__Bacteria;D_1__Chloroflexi;D_2__Anaerolineae;D_3__Anaerolineales":0.0,"D_0__Bacteria;D_1__Chloroflexi;D_2__Anaerolineae;D_3__Ardenticatenales":0.0,"D_0__Bacteria;D_1__Chloroflexi;D_2__Anaerolineae;D_3__RBG-13-54-9":0.0,"D_0__Bacteria;D_1__Chloroflexi;D_2__Anaerolineae;D_3__SBR1031":0.0,"D_0__Bacteria;D_1__Chloroflexi;D_2__Chloroflexia;D_3__Chloroflexales":0.0,"D_0__Bacteria;D_1__Chloroflexi;D_2__Chloroflexia;D_3__Kallotenuales":0.0,"D_0__Bacteria;D_1__Chloroflexi;D_2__Chloroflexia;D_3__Thermomicrobiales":0.0,"D_0__Bacteria;D_1__Chloroflexi;D_2__Dehalococcoidia;D_3__S085":0.0,"D_0__Bacteria;D_1__Chloroflexi;D_2__Dehalococcoidia;D_3__SAR202 clade":0.0,"D_0__Bacteria;D_1__Chloroflexi;D_2__Gitt-GS-136;D_3__uncultured Anaerolineae bacterium":0.0,"D_0__Bacteria;D_1__Chloroflexi;D_2__Gitt-GS-136;D_3__uncultured Chloroflexus sp.":0.0,"D_0__Bacteria;D_1__Chloroflexi;D_2__Gitt-GS-136;D_3__uncultured bacterium":0.0,"D_0__Bacteria;D_1__Chloroflexi;D_2__Gitt-GS-136;__":0.0,"D_0__Bacteria;D_1__Chloroflexi;D_2__JG30-KF-CM66;D_3__uncultured Chloroflexi bacterium":0.0,"D_0__Bacteria;D_1__Chloroflexi;D_2__JG30-KF-CM66;D_3__uncultured bacterium":0.0,"D_0__Bacteria;D_1__Chloroflexi;D_2__KD4-96;D_3__uncultured Anaerolineaceae bacterium":0.0,"D_0__Bacteria;D_1__Chloroflexi;D_2__KD4-96;D_3__uncultured Chloroflexi bacterium":0.0,"D_0__Bacteria;D_1__Chloroflexi;D_2__KD4-96;D_3__uncultured bacterium":0.0,"D_0__Bacteria;D_1__Chloroflexi;D_2__KD4-96;__":0.0,"D_0__Bacteria;D_1__Chloroflexi;D_2__Ktedonobacteria;D_3__C0119":0.0,"D_0__Bacteria;D_1__Chloroflexi;D_2__TK10;__":0.0,"D_0__Bacteria;D_1__Cyanobacteria;D_2__Melainabacteria;D_3__Gastranaerophilales":0.0,"D_0__Bacteria;D_1__Cyanobacteria;D_2__Melainabacteria;D_3__Obscuribacterales":0.0,"D_0__Bacteria;D_1__Cyanobacteria;D_2__Melainabacteria;D_3__Vampirovibrionales":0.0,"D_0__Bacteria;D_1__Cyanobacteria;D_2__Oxyphotobacteria;D_3__Chloroplast":0.0,"D_0__Bacteria;D_1__Cyanobacteria;D_2__Oxyphotobacteria;D_3__Leptolyngbyales":0.0,"D_0__Bacteria;D_1__Cyanobacteria;D_2__Oxyphotobacteria;D_3__Nostocales":0.0,"D_0__Bacteria;D_1__Cyanobacteria;D_2__Oxyphotobacteria;D_3__Oxyphotobacteria Incertae Sedis":0.0,"D_0__Bacteria;D_1__Cyanobacteria;D_2__Oxyphotobacteria;D_3__Pseudanabaenales":0.0,"D_0__Bacteria;D_1__Cyanobacteria;D_2__Oxyphotobacteria;D_3__Synechococcales":0.0,"D_0__Bacteria;D_1__Cyanobacteria;D_2__Sericytochromatia;D_3__uncultured Bacillales bacterium":0.0,"D_0__Bacteria;D_1__Cyanobacteria;D_2__Sericytochromatia;D_3__uncultured bacterium":0.0,"D_0__Bacteria;D_1__Cyanobacteria;D_2__Sericytochromatia;D_3__unidentified":0.0,"D_0__Bacteria;D_1__Cyanobacteria;D_2__Sericytochromatia;__":0.0,"D_0__Bacteria;D_1__Deinococcus-Thermus;D_2__Deinococci;D_3__Deinococcales":0.0,"D_0__Bacteria;D_1__Deinococcus-Thermus;D_2__Deinococci;D_3__Thermales":0.0,"D_0__Bacteria;D_1__Dependentiae;D_2__Babeliae;D_3__Babeliales":0.0,"D_0__Bacteria;D_1__Epsilonbacteraeota;D_2__Campylobacteria;D_3__Campylobacterales":0.0,"D_0__Bacteria;D_1__FBP;D_2__metagenome;D_3__metagenome":0.0,"D_0__Bacteria;D_1__FBP;D_2__uncultured bacterium;D_3__uncultured bacterium":0.0,"D_0__Bacteria;D_1__FBP;D_2__uncultured endolithic bacterium;D_3__uncultured endolithic bacterium":0.0,"D_0__Bacteria;D_1__FBP;D_2__uncultured organism;D_3__uncultured organism":0.0,"D_0__Bacteria;D_1__Firmicutes;D_2__Bacilli;D_3__Bacillales":7743.0,"D_0__Bacteria;D_1__Firmicutes;D_2__Bacilli;D_3__Lactobacillales":185.0,"D_0__Bacteria;D_1__Firmicutes;D_2__Clostridia;D_3__Clostridiales":83.0,"D_0__Bacteria;D_1__Firmicutes;D_2__Clostridia;D_3__DTU014":0.0,"D_0__Bacteria;D_1__Firmicutes;D_2__Clostridia;D_3__Thermoanaerobacterales":0.0,"D_0__Bacteria;D_1__Firmicutes;D_2__Erysipelotrichia;D_3__Erysipelotrichales":0.0,"D_0__Bacteria;D_1__Firmicutes;D_2__Negativicutes;D_3__Selenomonadales":0.0,"D_0__Bacteria;D_1__Firmicutes;__;__":0.0,"D_0__Bacteria;D_1__Fusobacteria;D_2__Fusobacteriia;D_3__Fusobacteriales":0.0,"D_0__Bacteria;D_1__Gemmatimonadetes;D_2__Gemmatimonadetes;D_3__Gemmatimonadales":0.0,"D_0__Bacteria;D_1__Gemmatimonadetes;D_2__Longimicrobia;D_3__Longimicrobiales":0.0,"D_0__Bacteria;D_1__Latescibacteria;__;__":0.0,"D_0__Bacteria;D_1__Lentisphaerae;D_2__Lentisphaeria;D_3__Victivallales":0.0,"D_0__Bacteria;D_1__Nitrospirae;D_2__Nitrospira;D_3__Nitrospirales":0.0,"D_0__Bacteria;D_1__Patescibacteria;D_2__ABY1;D_3__Candidatus Magasanikbacteria":0.0,"D_0__Bacteria;D_1__Patescibacteria;D_2__Gracilibacteria;D_3__Absconditabacteriales (SR1)":0.0,"D_0__Bacteria;D_1__Patescibacteria;D_2__Gracilibacteria;D_3__Candidatus Peribacteria":0.0,"D_0__Bacteria;D_1__Patescibacteria;D_2__Gracilibacteria;D_3__Gracilibacteria bacterium canine oral taxon 291":0.0,"D_0__Bacteria;D_1__Patescibacteria;D_2__Gracilibacteria;D_3__Gracilibacteria bacterium canine oral taxon 394":0.0,"D_0__Bacteria;D_1__Patescibacteria;D_2__Gracilibacteria;D_3__Gracilibacteria bacterium oral taxon 873":0.0,"D_0__Bacteria;D_1__Patescibacteria;D_2__Gracilibacteria;D_3__JGI 0000069-P22":0.0,"D_0__Bacteria;D_1__Patescibacteria;D_2__Parcubacteria;D_3__Candidatus Kaiserbacteria":0.0,"D_0__Bacteria;D_1__Patescibacteria;D_2__Parcubacteria;D_3__Candidatus Zambryskibacteria":0.0,"D_0__Bacteria;D_1__Patescibacteria;D_2__Parcubacteria;D_3__uncultured bacterium":0.0,"D_0__Bacteria;D_1__Patescibacteria;D_2__Saccharimonadia;D_3__Saccharimonadales":0.0,"D_0__Bacteria;D_1__Planctomycetes;D_2__Phycisphaerae;D_3__Phycisphaerales":0.0,"D_0__Bacteria;D_1__Planctomycetes;D_2__Phycisphaerae;D_3__Tepidisphaerales":0.0,"D_0__Bacteria;D_1__Planctomycetes;D_2__Planctomycetacia;D_3__Gemmatales":0.0,"D_0__Bacteria;D_1__Planctomycetes;D_2__Planctomycetacia;D_3__Isosphaerales":0.0,"D_0__Bacteria;D_1__Planctomycetes;D_2__Planctomycetacia;D_3__Pirellulales":0.0,"D_0__Bacteria;D_1__Planctomycetes;D_2__Planctomycetacia;D_3__Planctomycetales":0.0,"D_0__Bacteria;D_1__Planctomycetes;D_2__Planctomycetacia;D_3__uncultured":0.0,"D_0__Bacteria;D_1__Proteobacteria;D_2__Alphaproteobacteria;D_3__Acetobacterales":0.0,"D_0__Bacteria;D_1__Proteobacteria;D_2__Alphaproteobacteria;D_3__Alphaproteobacteria Incertae Sedis":0.0,"D_0__Bacteria;D_1__Proteobacteria;D_2__Alphaproteobacteria;D_3__Azospirillales":0.0,"D_0__Bacteria;D_1__Proteobacteria;D_2__Alphaproteobacteria;D_3__Caulobacterales":0.0,"D_0__Bacteria;D_1__Proteobacteria;D_2__Alphaproteobacteria;D_3__Dongiales":0.0,"D_0__Bacteria;D_1__Proteobacteria;D_2__Alphaproteobacteria;D_3__Elsterales":0.0,"D_0__Bacteria;D_1__Proteobacteria;D_2__Alphaproteobacteria;D_3__Micavibrionales":0.0,"D_0__Bacteria;D_1__Proteobacteria;D_2__Alphaproteobacteria;D_3__Paracaedibacterales":0.0,"D_0__Bacteria;D_1__Proteobacteria;D_2__Alphaproteobacteria;D_3__Parvibaculales":0.0,"D_0__Bacteria;D_1__Proteobacteria;D_2__Alphaproteobacteria;D_3__Reyranellales":0.0,"D_0__Bacteria;D_1__Proteobacteria;D_2__Alphaproteobacteria;D_3__Rhizobiales":0.0,"D_0__Bacteria;D_1__Proteobacteria;D_2__Alphaproteobacteria;D_3__Rhodobacterales":48.0,"D_0__Bacteria;D_1__Proteobacteria;D_2__Alphaproteobacteria;D_3__Rhodospirillales":0.0,"D_0__Bacteria;D_1__Proteobacteria;D_2__Alphaproteobacteria;D_3__Rhodovibrionales":0.0,"D_0__Bacteria;D_1__Proteobacteria;D_2__Alphaproteobacteria;D_3__Rickettsiales":0.0,"D_0__Bacteria;D_1__Proteobacteria;D_2__Alphaproteobacteria;D_3__SAR11 clade":0.0,"D_0__Bacteria;D_1__Proteobacteria;D_2__Alphaproteobacteria;D_3__Sneathiellales":0.0,"D_0__Bacteria;D_1__Proteobacteria;D_2__Alphaproteobacteria;D_3__Sphingomonadales":5.0,"D_0__Bacteria;D_1__Proteobacteria;D_2__Alphaproteobacteria;D_3__Tistrellales":0.0,"D_0__Bacteria;D_1__Proteobacteria;D_2__Alphaproteobacteria;D_3__uncultured":0.0,"D_0__Bacteria;D_1__Proteobacteria;D_2__Alphaproteobacteria;__":0.0,"D_0__Bacteria;D_1__Proteobacteria;D_2__Deltaproteobacteria;D_3__Bdellovibrionales":0.0,"D_0__Bacteria;D_1__Proteobacteria;D_2__Deltaproteobacteria;D_3__Bradymonadales":0.0,"D_0__Bacteria;D_1__Proteobacteria;D_2__Deltaproteobacteria;D_3__Desulfarculales":0.0,"D_0__Bacteria;D_1__Proteobacteria;D_2__Deltaproteobacteria;D_3__Desulfobacterales":0.0,"D_0__Bacteria;D_1__Proteobacteria;D_2__Deltaproteobacteria;D_3__Desulfovibrionales":0.0,"D_0__Bacteria;D_1__Proteobacteria;D_2__Deltaproteobacteria;D_3__Myxococcales":0.0,"D_0__Bacteria;D_1__Proteobacteria;D_2__Deltaproteobacteria;D_3__Oligoflexales":0.0,"D_0__Bacteria;D_1__Proteobacteria;D_2__Deltaproteobacteria;D_3__SAR324 clade(Marine group B)":0.0,"D_0__Bacteria;D_1__Proteobacteria;D_2__Deltaproteobacteria;D_3__Syntrophobacterales":0.0,"D_0__Bacteria;D_1__Proteobacteria;D_2__Gammaproteobacteria;D_3__Aeromonadales":0.0,"D_0__Bacteria;D_1__Proteobacteria;D_2__Gammaproteobacteria;D_3__Alteromonadales":0.0,"D_0__Bacteria;D_1__Proteobacteria;D_2__Gammaproteobacteria;D_3__Betaproteobacteriales":0.0,"D_0__Bacteria;D_1__Proteobacteria;D_2__Gammaproteobacteria;D_3__CCD24":0.0,"D_0__Bacteria;D_1__Proteobacteria;D_2__Gammaproteobacteria;D_3__Cardiobacteriales":0.0,"D_0__Bacteria;D_1__Proteobacteria;D_2__Gammaproteobacteria;D_3__Cellvibrionales":0.0,"D_0__Bacteria;D_1__Proteobacteria;D_2__Gammaproteobacteria;D_3__Competibacterales":0.0,"D_0__Bacteria;D_1__Proteobacteria;D_2__Gammaproteobacteria;D_3__Diplorickettsiales":0.0,"D_0__Bacteria;D_1__Proteobacteria;D_2__Gammaproteobacteria;D_3__Enterobacteriales":0.0,"D_0__Bacteria;D_1__Proteobacteria;D_2__Gammaproteobacteria;D_3__Gammaproteobacteria Incertae Sedis":0.0,"D_0__Bacteria;D_1__Proteobacteria;D_2__Gammaproteobacteria;D_3__Legionellales":0.0,"D_0__Bacteria;D_1__Proteobacteria;D_2__Gammaproteobacteria;D_3__Nitrosococcales":0.0,"D_0__Bacteria;D_1__Proteobacteria;D_2__Gammaproteobacteria;D_3__Oceanospirillales":0.0,"D_0__Bacteria;D_1__Proteobacteria;D_2__Gammaproteobacteria;D_3__PLTA13":0.0,"D_0__Bacteria;D_1__Proteobacteria;D_2__Gammaproteobacteria;D_3__Pasteurellales":0.0,"D_0__Bacteria;D_1__Proteobacteria;D_2__Gammaproteobacteria;D_3__Pseudomonadales":82.0,"D_0__Bacteria;D_1__Proteobacteria;D_2__Gammaproteobacteria;D_3__R7C24":0.0,"D_0__Bacteria;D_1__Proteobacteria;D_2__Gammaproteobacteria;D_3__Salinisphaerales":0.0,"D_0__Bacteria;D_1__Proteobacteria;D_2__Gammaproteobacteria;D_3__Steroidobacterales":0.0,"D_0__Bacteria;D_1__Proteobacteria;D_2__Gammaproteobacteria;D_3__Vibrionales":0.0,"D_0__Bacteria;D_1__Proteobacteria;D_2__Gammaproteobacteria;D_3__Xanthomonadales":0.0,"D_0__Bacteria;D_1__Proteobacteria;D_2__Gammaproteobacteria;__":0.0,"D_0__Bacteria;D_1__Proteobacteria;__;__":0.0,"D_0__Bacteria;D_1__Rokubacteria;D_2__NC10;D_3__Rokubacteriales":0.0,"D_0__Bacteria;D_1__Spirochaetes;D_2__MVP-15;D_3__Firmicutes bacterium canine oral taxon 309":0.0,"D_0__Bacteria;D_1__Spirochaetes;D_2__Spirochaetia;D_3__Spirochaetales":0.0,"D_0__Bacteria;D_1__Synergistetes;D_2__Synergistia;D_3__Synergistales":0.0,"D_0__Bacteria;D_1__Tenericutes;D_2__Mollicutes;D_3__Acholeplasmatales":0.0,"D_0__Bacteria;D_1__Tenericutes;D_2__Mollicutes;D_3__Anaeroplasmatales":0.0,"D_0__Bacteria;D_1__Tenericutes;D_2__Mollicutes;D_3__Izimaplasmatales":0.0,"D_0__Bacteria;D_1__Tenericutes;D_2__Mollicutes;D_3__Mollicutes RF39":0.0,"D_0__Bacteria;D_1__Tenericutes;D_2__Mollicutes;D_3__Mycoplasmatales":0.0,"D_0__Bacteria;D_1__Verrucomicrobia;D_2__Verrucomicrobiae;D_3__Chthoniobacterales":0.0,"D_0__Bacteria;D_1__Verrucomicrobia;D_2__Verrucomicrobiae;D_3__Opitutales":0.0,"D_0__Bacteria;D_1__Verrucomicrobia;D_2__Verrucomicrobiae;D_3__Pedosphaerales":0.0,"D_0__Bacteria;D_1__Verrucomicrobia;D_2__Verrucomicrobiae;D_3__Verrucomicrobiales":0.0,"D_0__Bacteria;D_1__WPS-2;D_2__hydrothermal vent metagenome;D_3__hydrothermal vent metagenome":0.0,"D_0__Bacteria;D_1__WPS-2;D_2__metagenome;D_3__metagenome":0.0,"D_0__Bacteria;D_1__WPS-2;__;__":0.0,"D_0__Bacteria;__;__;__":15.0,"D_0__Eukaryota;D_1__Archaeplastida;D_2__Chloroplastida;D_3__Charophyta":0.0,"D_0__Eukaryota;D_1__Excavata;D_2__Discoba;D_3__Discicristata":0.0,"D_0__Eukaryota;D_1__Opisthokonta;D_2__Holozoa;D_3__Metazoa (Animalia)":0.0,"D_0__Eukaryota;D_1__Opisthokonta;__;__":0.0,"D_0__Eukaryota;__;__;__":0.0,"Unassigned;__;__;__":457.0,"BM_16S":3567588.0,"Sample_Type":"skin","Sample_Source":"Toe_web","16S_Region":"V1V3","Polymerase":"KAPA","Donor":"D4"},{"index":"D4.toeweb.V1V3.QT","D_0__Archaea;D_1__Euryarchaeota;D_2__Halobacteria;D_3__Halobacteriales":0.0,"D_0__Archaea;D_1__Euryarchaeota;D_2__Methanobacteria;D_3__Methanobacteriales":0.0,"D_0__Archaea;D_1__Euryarchaeota;D_2__Methanomicrobia;D_3__Methanosarcinales":0.0,"D_0__Archaea;D_1__Euryarchaeota;D_2__Thermococci;D_3__Methanofastidiosales":0.0,"D_0__Archaea;D_1__Euryarchaeota;D_2__Thermoplasmata;D_3__Methanomassiliicoccales":0.0,"D_0__Archaea;D_1__Nanoarchaeaeota;D_2__Woesearchaeia;D_3__Candidatus Staskawiczbacteria bacterium RIFOXYA2_FULL_32_7":0.0,"D_0__Archaea;D_1__Nanoarchaeaeota;D_2__Woesearchaeia;__":0.0,"D_0__Archaea;D_1__Nanoarchaeaeota;__;__":0.0,"D_0__Archaea;D_1__Thaumarchaeota;D_2__Nitrososphaeria;D_3__Nitrososphaerales":0.0,"D_0__Archaea;__;__;__":0.0,"D_0__Bacteria;D_1__Acidobacteria;D_2__Acidobacteriia;D_3__Acidobacteriales":0.0,"D_0__Bacteria;D_1__Acidobacteria;D_2__Acidobacteriia;D_3__Solibacterales":0.0,"D_0__Bacteria;D_1__Acidobacteria;D_2__Acidobacteriia;D_3__Subgroup 2":0.0,"D_0__Bacteria;D_1__Acidobacteria;D_2__Blastocatellia (Subgroup 4);D_3__Blastocatellales":0.0,"D_0__Bacteria;D_1__Acidobacteria;D_2__Blastocatellia (Subgroup 4);D_3__DS-100":0.0,"D_0__Bacteria;D_1__Acidobacteria;D_2__Blastocatellia (Subgroup 4);D_3__Pyrinomonadales":0.0,"D_0__Bacteria;D_1__Acidobacteria;D_2__Holophagae;D_3__Subgroup 7":0.0,"D_0__Bacteria;D_1__Acidobacteria;D_2__Subgroup 17;D_3__metagenome":0.0,"D_0__Bacteria;D_1__Acidobacteria;D_2__Subgroup 17;D_3__uncultured Acidobacteriales bacterium":0.0,"D_0__Bacteria;D_1__Acidobacteria;D_2__Subgroup 17;D_3__uncultured bacterium":0.0,"D_0__Bacteria;D_1__Acidobacteria;D_2__Subgroup 17;__":0.0,"D_0__Bacteria;D_1__Acidobacteria;D_2__Subgroup 22;__":0.0,"D_0__Bacteria;D_1__Acidobacteria;D_2__Subgroup 5;__":0.0,"D_0__Bacteria;D_1__Acidobacteria;D_2__Subgroup 6;D_3__Unknown Order":0.0,"D_0__Bacteria;D_1__Acidobacteria;D_2__Subgroup 6;D_3__uncultured Anaeromyxobacter sp.":0.0,"D_0__Bacteria;D_1__Acidobacteria;D_2__Subgroup 6;D_3__wastewater metagenome":0.0,"D_0__Bacteria;D_1__Acidobacteria;D_2__Subgroup 6;__":0.0,"D_0__Bacteria;D_1__Acidobacteria;D_2__Thermoanaerobaculia;D_3__Thermoanaerobaculales":0.0,"D_0__Bacteria;D_1__Actinobacteria;D_2__Acidimicrobiia;D_3__Actinomarinales":0.0,"D_0__Bacteria;D_1__Actinobacteria;D_2__Acidimicrobiia;D_3__IMCC26256":0.0,"D_0__Bacteria;D_1__Actinobacteria;D_2__Acidimicrobiia;D_3__Microtrichales":0.0,"D_0__Bacteria;D_1__Actinobacteria;D_2__Acidimicrobiia;D_3__uncultured":0.0,"D_0__Bacteria;D_1__Actinobacteria;D_2__Actinobacteria;D_3__Actinomycetales":0.0,"D_0__Bacteria;D_1__Actinobacteria;D_2__Actinobacteria;D_3__Bifidobacteriales":0.0,"D_0__Bacteria;D_1__Actinobacteria;D_2__Actinobacteria;D_3__Corynebacteriales":8404.0,"D_0__Bacteria;D_1__Actinobacteria;D_2__Actinobacteria;D_3__Frankiales":0.0,"D_0__Bacteria;D_1__Actinobacteria;D_2__Actinobacteria;D_3__Glycomycetales":0.0,"D_0__Bacteria;D_1__Actinobacteria;D_2__Actinobacteria;D_3__Kineosporiales":0.0,"D_0__Bacteria;D_1__Actinobacteria;D_2__Actinobacteria;D_3__Micrococcales":36.0,"D_0__Bacteria;D_1__Actinobacteria;D_2__Actinobacteria;D_3__Micromonosporales":0.0,"D_0__Bacteria;D_1__Actinobacteria;D_2__Actinobacteria;D_3__Propionibacteriales":10.0,"D_0__Bacteria;D_1__Actinobacteria;D_2__Actinobacteria;D_3__Pseudonocardiales":0.0,"D_0__Bacteria;D_1__Actinobacteria;D_2__Actinobacteria;D_3__Streptomycetales":0.0,"D_0__Bacteria;D_1__Actinobacteria;D_2__Actinobacteria;D_3__Streptosporangiales":0.0,"D_0__Bacteria;D_1__Actinobacteria;D_2__Actinobacteria;__":0.0,"D_0__Bacteria;D_1__Actinobacteria;D_2__Coriobacteriia;D_3__Coriobacteriales":0.0,"D_0__Bacteria;D_1__Actinobacteria;D_2__MB-A2-108;D_3__metagenome":0.0,"D_0__Bacteria;D_1__Actinobacteria;D_2__MB-A2-108;D_3__uncultured bacterium":0.0,"D_0__Bacteria;D_1__Actinobacteria;D_2__Nitriliruptoria;D_3__Euzebyales":0.0,"D_0__Bacteria;D_1__Actinobacteria;D_2__Rubrobacteria;D_3__Rubrobacterales":0.0,"D_0__Bacteria;D_1__Actinobacteria;D_2__Thermoleophilia;D_3__Gaiellales":0.0,"D_0__Bacteria;D_1__Actinobacteria;D_2__Thermoleophilia;D_3__Solirubrobacterales":0.0,"D_0__Bacteria;D_1__Actinobacteria;D_2__Thermoleophilia;D_3__uncultured":0.0,"D_0__Bacteria;D_1__Actinobacteria;D_2__Thermoleophilia;__":0.0,"D_0__Bacteria;D_1__Armatimonadetes;D_2__Armatimonadia;D_3__Armatimonadales":0.0,"D_0__Bacteria;D_1__Armatimonadetes;D_2__Chthonomonadetes;D_3__Chthonomonadales":0.0,"D_0__Bacteria;D_1__Armatimonadetes;D_2__Fimbriimonadia;D_3__Fimbriimonadales":0.0,"D_0__Bacteria;D_1__Armatimonadetes;D_2__uncultured;D_3__uncultured Firmicutes bacterium":0.0,"D_0__Bacteria;D_1__Armatimonadetes;D_2__uncultured;D_3__uncultured soil bacterium":0.0,"D_0__Bacteria;D_1__BRC1;D_2__uncultured soil bacterium PBS-74;D_3__uncultured soil bacterium PBS-74":0.0,"D_0__Bacteria;D_1__BRC1;__;__":0.0,"D_0__Bacteria;D_1__Bacteroidetes;D_2__Bacteroidia;D_3__Bacteroidales":0.0,"D_0__Bacteria;D_1__Bacteroidetes;D_2__Bacteroidia;D_3__Chitinophagales":0.0,"D_0__Bacteria;D_1__Bacteroidetes;D_2__Bacteroidia;D_3__Cytophagales":0.0,"D_0__Bacteria;D_1__Bacteroidetes;D_2__Bacteroidia;D_3__Flavobacteriales":0.0,"D_0__Bacteria;D_1__Bacteroidetes;D_2__Bacteroidia;D_3__Sphingobacteriales":0.0,"D_0__Bacteria;D_1__Bacteroidetes;D_2__Bacteroidia;__":0.0,"D_0__Bacteria;D_1__Bacteroidetes;D_2__Ignavibacteria;D_3__Ignavibacteriales":0.0,"D_0__Bacteria;D_1__Bacteroidetes;D_2__Ignavibacteria;D_3__Kryptoniales":0.0,"D_0__Bacteria;D_1__Bacteroidetes;D_2__Ignavibacteria;D_3__OPB56":0.0,"D_0__Bacteria;D_1__Bacteroidetes;D_2__Rhodothermia;D_3__Rhodothermales":0.0,"D_0__Bacteria;D_1__Chlamydiae;D_2__Chlamydiae;D_3__Chlamydiales":0.0,"D_0__Bacteria;D_1__Chloroflexi;D_2__Anaerolineae;D_3__Anaerolineales":0.0,"D_0__Bacteria;D_1__Chloroflexi;D_2__Anaerolineae;D_3__Ardenticatenales":0.0,"D_0__Bacteria;D_1__Chloroflexi;D_2__Anaerolineae;D_3__RBG-13-54-9":0.0,"D_0__Bacteria;D_1__Chloroflexi;D_2__Anaerolineae;D_3__SBR1031":0.0,"D_0__Bacteria;D_1__Chloroflexi;D_2__Chloroflexia;D_3__Chloroflexales":0.0,"D_0__Bacteria;D_1__Chloroflexi;D_2__Chloroflexia;D_3__Kallotenuales":0.0,"D_0__Bacteria;D_1__Chloroflexi;D_2__Chloroflexia;D_3__Thermomicrobiales":0.0,"D_0__Bacteria;D_1__Chloroflexi;D_2__Dehalococcoidia;D_3__S085":0.0,"D_0__Bacteria;D_1__Chloroflexi;D_2__Dehalococcoidia;D_3__SAR202 clade":0.0,"D_0__Bacteria;D_1__Chloroflexi;D_2__Gitt-GS-136;D_3__uncultured Anaerolineae bacterium":0.0,"D_0__Bacteria;D_1__Chloroflexi;D_2__Gitt-GS-136;D_3__uncultured Chloroflexus sp.":0.0,"D_0__Bacteria;D_1__Chloroflexi;D_2__Gitt-GS-136;D_3__uncultured bacterium":0.0,"D_0__Bacteria;D_1__Chloroflexi;D_2__Gitt-GS-136;__":0.0,"D_0__Bacteria;D_1__Chloroflexi;D_2__JG30-KF-CM66;D_3__uncultured Chloroflexi bacterium":0.0,"D_0__Bacteria;D_1__Chloroflexi;D_2__JG30-KF-CM66;D_3__uncultured bacterium":0.0,"D_0__Bacteria;D_1__Chloroflexi;D_2__KD4-96;D_3__uncultured Anaerolineaceae bacterium":0.0,"D_0__Bacteria;D_1__Chloroflexi;D_2__KD4-96;D_3__uncultured Chloroflexi bacterium":0.0,"D_0__Bacteria;D_1__Chloroflexi;D_2__KD4-96;D_3__uncultured bacterium":0.0,"D_0__Bacteria;D_1__Chloroflexi;D_2__KD4-96;__":0.0,"D_0__Bacteria;D_1__Chloroflexi;D_2__Ktedonobacteria;D_3__C0119":0.0,"D_0__Bacteria;D_1__Chloroflexi;D_2__TK10;__":0.0,"D_0__Bacteria;D_1__Cyanobacteria;D_2__Melainabacteria;D_3__Gastranaerophilales":0.0,"D_0__Bacteria;D_1__Cyanobacteria;D_2__Melainabacteria;D_3__Obscuribacterales":0.0,"D_0__Bacteria;D_1__Cyanobacteria;D_2__Melainabacteria;D_3__Vampirovibrionales":0.0,"D_0__Bacteria;D_1__Cyanobacteria;D_2__Oxyphotobacteria;D_3__Chloroplast":0.0,"D_0__Bacteria;D_1__Cyanobacteria;D_2__Oxyphotobacteria;D_3__Leptolyngbyales":0.0,"D_0__Bacteria;D_1__Cyanobacteria;D_2__Oxyphotobacteria;D_3__Nostocales":0.0,"D_0__Bacteria;D_1__Cyanobacteria;D_2__Oxyphotobacteria;D_3__Oxyphotobacteria Incertae Sedis":0.0,"D_0__Bacteria;D_1__Cyanobacteria;D_2__Oxyphotobacteria;D_3__Pseudanabaenales":0.0,"D_0__Bacteria;D_1__Cyanobacteria;D_2__Oxyphotobacteria;D_3__Synechococcales":0.0,"D_0__Bacteria;D_1__Cyanobacteria;D_2__Sericytochromatia;D_3__uncultured Bacillales bacterium":0.0,"D_0__Bacteria;D_1__Cyanobacteria;D_2__Sericytochromatia;D_3__uncultured bacterium":0.0,"D_0__Bacteria;D_1__Cyanobacteria;D_2__Sericytochromatia;D_3__unidentified":0.0,"D_0__Bacteria;D_1__Cyanobacteria;D_2__Sericytochromatia;__":0.0,"D_0__Bacteria;D_1__Deinococcus-Thermus;D_2__Deinococci;D_3__Deinococcales":0.0,"D_0__Bacteria;D_1__Deinococcus-Thermus;D_2__Deinococci;D_3__Thermales":0.0,"D_0__Bacteria;D_1__Dependentiae;D_2__Babeliae;D_3__Babeliales":0.0,"D_0__Bacteria;D_1__Epsilonbacteraeota;D_2__Campylobacteria;D_3__Campylobacterales":0.0,"D_0__Bacteria;D_1__FBP;D_2__metagenome;D_3__metagenome":0.0,"D_0__Bacteria;D_1__FBP;D_2__uncultured bacterium;D_3__uncultured bacterium":0.0,"D_0__Bacteria;D_1__FBP;D_2__uncultured endolithic bacterium;D_3__uncultured endolithic bacterium":0.0,"D_0__Bacteria;D_1__FBP;D_2__uncultured organism;D_3__uncultured organism":0.0,"D_0__Bacteria;D_1__Firmicutes;D_2__Bacilli;D_3__Bacillales":2879.0,"D_0__Bacteria;D_1__Firmicutes;D_2__Bacilli;D_3__Lactobacillales":19.0,"D_0__Bacteria;D_1__Firmicutes;D_2__Clostridia;D_3__Clostridiales":0.0,"D_0__Bacteria;D_1__Firmicutes;D_2__Clostridia;D_3__DTU014":0.0,"D_0__Bacteria;D_1__Firmicutes;D_2__Clostridia;D_3__Thermoanaerobacterales":0.0,"D_0__Bacteria;D_1__Firmicutes;D_2__Erysipelotrichia;D_3__Erysipelotrichales":0.0,"D_0__Bacteria;D_1__Firmicutes;D_2__Negativicutes;D_3__Selenomonadales":0.0,"D_0__Bacteria;D_1__Firmicutes;__;__":0.0,"D_0__Bacteria;D_1__Fusobacteria;D_2__Fusobacteriia;D_3__Fusobacteriales":0.0,"D_0__Bacteria;D_1__Gemmatimonadetes;D_2__Gemmatimonadetes;D_3__Gemmatimonadales":0.0,"D_0__Bacteria;D_1__Gemmatimonadetes;D_2__Longimicrobia;D_3__Longimicrobiales":0.0,"D_0__Bacteria;D_1__Latescibacteria;__;__":0.0,"D_0__Bacteria;D_1__Lentisphaerae;D_2__Lentisphaeria;D_3__Victivallales":0.0,"D_0__Bacteria;D_1__Nitrospirae;D_2__Nitrospira;D_3__Nitrospirales":0.0,"D_0__Bacteria;D_1__Patescibacteria;D_2__ABY1;D_3__Candidatus Magasanikbacteria":0.0,"D_0__Bacteria;D_1__Patescibacteria;D_2__Gracilibacteria;D_3__Absconditabacteriales (SR1)":0.0,"D_0__Bacteria;D_1__Patescibacteria;D_2__Gracilibacteria;D_3__Candidatus Peribacteria":0.0,"D_0__Bacteria;D_1__Patescibacteria;D_2__Gracilibacteria;D_3__Gracilibacteria bacterium canine oral taxon 291":0.0,"D_0__Bacteria;D_1__Patescibacteria;D_2__Gracilibacteria;D_3__Gracilibacteria bacterium canine oral taxon 394":0.0,"D_0__Bacteria;D_1__Patescibacteria;D_2__Gracilibacteria;D_3__Gracilibacteria bacterium oral taxon 873":0.0,"D_0__Bacteria;D_1__Patescibacteria;D_2__Gracilibacteria;D_3__JGI 0000069-P22":0.0,"D_0__Bacteria;D_1__Patescibacteria;D_2__Parcubacteria;D_3__Candidatus Kaiserbacteria":0.0,"D_0__Bacteria;D_1__Patescibacteria;D_2__Parcubacteria;D_3__Candidatus Zambryskibacteria":0.0,"D_0__Bacteria;D_1__Patescibacteria;D_2__Parcubacteria;D_3__uncultured bacterium":0.0,"D_0__Bacteria;D_1__Patescibacteria;D_2__Saccharimonadia;D_3__Saccharimonadales":0.0,"D_0__Bacteria;D_1__Planctomycetes;D_2__Phycisphaerae;D_3__Phycisphaerales":0.0,"D_0__Bacteria;D_1__Planctomycetes;D_2__Phycisphaerae;D_3__Tepidisphaerales":0.0,"D_0__Bacteria;D_1__Planctomycetes;D_2__Planctomycetacia;D_3__Gemmatales":0.0,"D_0__Bacteria;D_1__Planctomycetes;D_2__Planctomycetacia;D_3__Isosphaerales":0.0,"D_0__Bacteria;D_1__Planctomycetes;D_2__Planctomycetacia;D_3__Pirellulales":0.0,"D_0__Bacteria;D_1__Planctomycetes;D_2__Planctomycetacia;D_3__Planctomycetales":0.0,"D_0__Bacteria;D_1__Planctomycetes;D_2__Planctomycetacia;D_3__uncultured":0.0,"D_0__Bacteria;D_1__Proteobacteria;D_2__Alphaproteobacteria;D_3__Acetobacterales":0.0,"D_0__Bacteria;D_1__Proteobacteria;D_2__Alphaproteobacteria;D_3__Alphaproteobacteria Incertae Sedis":0.0,"D_0__Bacteria;D_1__Proteobacteria;D_2__Alphaproteobacteria;D_3__Azospirillales":0.0,"D_0__Bacteria;D_1__Proteobacteria;D_2__Alphaproteobacteria;D_3__Caulobacterales":0.0,"D_0__Bacteria;D_1__Proteobacteria;D_2__Alphaproteobacteria;D_3__Dongiales":0.0,"D_0__Bacteria;D_1__Proteobacteria;D_2__Alphaproteobacteria;D_3__Elsterales":0.0,"D_0__Bacteria;D_1__Proteobacteria;D_2__Alphaproteobacteria;D_3__Micavibrionales":0.0,"D_0__Bacteria;D_1__Proteobacteria;D_2__Alphaproteobacteria;D_3__Paracaedibacterales":0.0,"D_0__Bacteria;D_1__Proteobacteria;D_2__Alphaproteobacteria;D_3__Parvibaculales":0.0,"D_0__Bacteria;D_1__Proteobacteria;D_2__Alphaproteobacteria;D_3__Reyranellales":0.0,"D_0__Bacteria;D_1__Proteobacteria;D_2__Alphaproteobacteria;D_3__Rhizobiales":0.0,"D_0__Bacteria;D_1__Proteobacteria;D_2__Alphaproteobacteria;D_3__Rhodobacterales":11.0,"D_0__Bacteria;D_1__Proteobacteria;D_2__Alphaproteobacteria;D_3__Rhodospirillales":0.0,"D_0__Bacteria;D_1__Proteobacteria;D_2__Alphaproteobacteria;D_3__Rhodovibrionales":0.0,"D_0__Bacteria;D_1__Proteobacteria;D_2__Alphaproteobacteria;D_3__Rickettsiales":0.0,"D_0__Bacteria;D_1__Proteobacteria;D_2__Alphaproteobacteria;D_3__SAR11 clade":0.0,"D_0__Bacteria;D_1__Proteobacteria;D_2__Alphaproteobacteria;D_3__Sneathiellales":0.0,"D_0__Bacteria;D_1__Proteobacteria;D_2__Alphaproteobacteria;D_3__Sphingomonadales":0.0,"D_0__Bacteria;D_1__Proteobacteria;D_2__Alphaproteobacteria;D_3__Tistrellales":0.0,"D_0__Bacteria;D_1__Proteobacteria;D_2__Alphaproteobacteria;D_3__uncultured":0.0,"D_0__Bacteria;D_1__Proteobacteria;D_2__Alphaproteobacteria;__":0.0,"D_0__Bacteria;D_1__Proteobacteria;D_2__Deltaproteobacteria;D_3__Bdellovibrionales":0.0,"D_0__Bacteria;D_1__Proteobacteria;D_2__Deltaproteobacteria;D_3__Bradymonadales":0.0,"D_0__Bacteria;D_1__Proteobacteria;D_2__Deltaproteobacteria;D_3__Desulfarculales":0.0,"D_0__Bacteria;D_1__Proteobacteria;D_2__Deltaproteobacteria;D_3__Desulfobacterales":0.0,"D_0__Bacteria;D_1__Proteobacteria;D_2__Deltaproteobacteria;D_3__Desulfovibrionales":0.0,"D_0__Bacteria;D_1__Proteobacteria;D_2__Deltaproteobacteria;D_3__Myxococcales":0.0,"D_0__Bacteria;D_1__Proteobacteria;D_2__Deltaproteobacteria;D_3__Oligoflexales":0.0,"D_0__Bacteria;D_1__Proteobacteria;D_2__Deltaproteobacteria;D_3__SAR324 clade(Marine group B)":0.0,"D_0__Bacteria;D_1__Proteobacteria;D_2__Deltaproteobacteria;D_3__Syntrophobacterales":0.0,"D_0__Bacteria;D_1__Proteobacteria;D_2__Gammaproteobacteria;D_3__Aeromonadales":0.0,"D_0__Bacteria;D_1__Proteobacteria;D_2__Gammaproteobacteria;D_3__Alteromonadales":0.0,"D_0__Bacteria;D_1__Proteobacteria;D_2__Gammaproteobacteria;D_3__Betaproteobacteriales":0.0,"D_0__Bacteria;D_1__Proteobacteria;D_2__Gammaproteobacteria;D_3__CCD24":0.0,"D_0__Bacteria;D_1__Proteobacteria;D_2__Gammaproteobacteria;D_3__Cardiobacteriales":0.0,"D_0__Bacteria;D_1__Proteobacteria;D_2__Gammaproteobacteria;D_3__Cellvibrionales":0.0,"D_0__Bacteria;D_1__Proteobacteria;D_2__Gammaproteobacteria;D_3__Competibacterales":0.0,"D_0__Bacteria;D_1__Proteobacteria;D_2__Gammaproteobacteria;D_3__Diplorickettsiales":0.0,"D_0__Bacteria;D_1__Proteobacteria;D_2__Gammaproteobacteria;D_3__Enterobacteriales":0.0,"D_0__Bacteria;D_1__Proteobacteria;D_2__Gammaproteobacteria;D_3__Gammaproteobacteria Incertae Sedis":0.0,"D_0__Bacteria;D_1__Proteobacteria;D_2__Gammaproteobacteria;D_3__Legionellales":0.0,"D_0__Bacteria;D_1__Proteobacteria;D_2__Gammaproteobacteria;D_3__Nitrosococcales":0.0,"D_0__Bacteria;D_1__Proteobacteria;D_2__Gammaproteobacteria;D_3__Oceanospirillales":0.0,"D_0__Bacteria;D_1__Proteobacteria;D_2__Gammaproteobacteria;D_3__PLTA13":0.0,"D_0__Bacteria;D_1__Proteobacteria;D_2__Gammaproteobacteria;D_3__Pasteurellales":0.0,"D_0__Bacteria;D_1__Proteobacteria;D_2__Gammaproteobacteria;D_3__Pseudomonadales":0.0,"D_0__Bacteria;D_1__Proteobacteria;D_2__Gammaproteobacteria;D_3__R7C24":0.0,"D_0__Bacteria;D_1__Proteobacteria;D_2__Gammaproteobacteria;D_3__Salinisphaerales":0.0,"D_0__Bacteria;D_1__Proteobacteria;D_2__Gammaproteobacteria;D_3__Steroidobacterales":0.0,"D_0__Bacteria;D_1__Proteobacteria;D_2__Gammaproteobacteria;D_3__Vibrionales":0.0,"D_0__Bacteria;D_1__Proteobacteria;D_2__Gammaproteobacteria;D_3__Xanthomonadales":0.0,"D_0__Bacteria;D_1__Proteobacteria;D_2__Gammaproteobacteria;__":0.0,"D_0__Bacteria;D_1__Proteobacteria;__;__":0.0,"D_0__Bacteria;D_1__Rokubacteria;D_2__NC10;D_3__Rokubacteriales":0.0,"D_0__Bacteria;D_1__Spirochaetes;D_2__MVP-15;D_3__Firmicutes bacterium canine oral taxon 309":0.0,"D_0__Bacteria;D_1__Spirochaetes;D_2__Spirochaetia;D_3__Spirochaetales":0.0,"D_0__Bacteria;D_1__Synergistetes;D_2__Synergistia;D_3__Synergistales":0.0,"D_0__Bacteria;D_1__Tenericutes;D_2__Mollicutes;D_3__Acholeplasmatales":0.0,"D_0__Bacteria;D_1__Tenericutes;D_2__Mollicutes;D_3__Anaeroplasmatales":0.0,"D_0__Bacteria;D_1__Tenericutes;D_2__Mollicutes;D_3__Izimaplasmatales":0.0,"D_0__Bacteria;D_1__Tenericutes;D_2__Mollicutes;D_3__Mollicutes RF39":0.0,"D_0__Bacteria;D_1__Tenericutes;D_2__Mollicutes;D_3__Mycoplasmatales":0.0,"D_0__Bacteria;D_1__Verrucomicrobia;D_2__Verrucomicrobiae;D_3__Chthoniobacterales":0.0,"D_0__Bacteria;D_1__Verrucomicrobia;D_2__Verrucomicrobiae;D_3__Opitutales":0.0,"D_0__Bacteria;D_1__Verrucomicrobia;D_2__Verrucomicrobiae;D_3__Pedosphaerales":0.0,"D_0__Bacteria;D_1__Verrucomicrobia;D_2__Verrucomicrobiae;D_3__Verrucomicrobiales":0.0,"D_0__Bacteria;D_1__WPS-2;D_2__hydrothermal vent metagenome;D_3__hydrothermal vent metagenome":0.0,"D_0__Bacteria;D_1__WPS-2;D_2__metagenome;D_3__metagenome":0.0,"D_0__Bacteria;D_1__WPS-2;__;__":0.0,"D_0__Bacteria;__;__;__":0.0,"D_0__Eukaryota;D_1__Archaeplastida;D_2__Chloroplastida;D_3__Charophyta":0.0,"D_0__Eukaryota;D_1__Excavata;D_2__Discoba;D_3__Discicristata":0.0,"D_0__Eukaryota;D_1__Opisthokonta;D_2__Holozoa;D_3__Metazoa (Animalia)":0.0,"D_0__Eukaryota;D_1__Opisthokonta;__;__":0.0,"D_0__Eukaryota;__;__;__":0.0,"Unassigned;__;__;__":0.0,"BM_16S":3567588.0,"Sample_Type":"skin","Sample_Source":"Toe_web","16S_Region":"V1V3","Polymerase":"Qiagen_Taq","Donor":"D4"},{"index":"D5.armpit.V1V3","D_0__Archaea;D_1__Euryarchaeota;D_2__Halobacteria;D_3__Halobacteriales":0.0,"D_0__Archaea;D_1__Euryarchaeota;D_2__Methanobacteria;D_3__Methanobacteriales":0.0,"D_0__Archaea;D_1__Euryarchaeota;D_2__Methanomicrobia;D_3__Methanosarcinales":0.0,"D_0__Archaea;D_1__Euryarchaeota;D_2__Thermococci;D_3__Methanofastidiosales":0.0,"D_0__Archaea;D_1__Euryarchaeota;D_2__Thermoplasmata;D_3__Methanomassiliicoccales":0.0,"D_0__Archaea;D_1__Nanoarchaeaeota;D_2__Woesearchaeia;D_3__Candidatus Staskawiczbacteria bacterium RIFOXYA2_FULL_32_7":0.0,"D_0__Archaea;D_1__Nanoarchaeaeota;D_2__Woesearchaeia;__":0.0,"D_0__Archaea;D_1__Nanoarchaeaeota;__;__":0.0,"D_0__Archaea;D_1__Thaumarchaeota;D_2__Nitrososphaeria;D_3__Nitrososphaerales":0.0,"D_0__Archaea;__;__;__":0.0,"D_0__Bacteria;D_1__Acidobacteria;D_2__Acidobacteriia;D_3__Acidobacteriales":0.0,"D_0__Bacteria;D_1__Acidobacteria;D_2__Acidobacteriia;D_3__Solibacterales":0.0,"D_0__Bacteria;D_1__Acidobacteria;D_2__Acidobacteriia;D_3__Subgroup 2":0.0,"D_0__Bacteria;D_1__Acidobacteria;D_2__Blastocatellia (Subgroup 4);D_3__Blastocatellales":0.0,"D_0__Bacteria;D_1__Acidobacteria;D_2__Blastocatellia (Subgroup 4);D_3__DS-100":0.0,"D_0__Bacteria;D_1__Acidobacteria;D_2__Blastocatellia (Subgroup 4);D_3__Pyrinomonadales":0.0,"D_0__Bacteria;D_1__Acidobacteria;D_2__Holophagae;D_3__Subgroup 7":0.0,"D_0__Bacteria;D_1__Acidobacteria;D_2__Subgroup 17;D_3__metagenome":0.0,"D_0__Bacteria;D_1__Acidobacteria;D_2__Subgroup 17;D_3__uncultured Acidobacteriales bacterium":0.0,"D_0__Bacteria;D_1__Acidobacteria;D_2__Subgroup 17;D_3__uncultured bacterium":0.0,"D_0__Bacteria;D_1__Acidobacteria;D_2__Subgroup 17;__":0.0,"D_0__Bacteria;D_1__Acidobacteria;D_2__Subgroup 22;__":0.0,"D_0__Bacteria;D_1__Acidobacteria;D_2__Subgroup 5;__":0.0,"D_0__Bacteria;D_1__Acidobacteria;D_2__Subgroup 6;D_3__Unknown Order":0.0,"D_0__Bacteria;D_1__Acidobacteria;D_2__Subgroup 6;D_3__uncultured Anaeromyxobacter sp.":0.0,"D_0__Bacteria;D_1__Acidobacteria;D_2__Subgroup 6;D_3__wastewater metagenome":0.0,"D_0__Bacteria;D_1__Acidobacteria;D_2__Subgroup 6;__":0.0,"D_0__Bacteria;D_1__Acidobacteria;D_2__Thermoanaerobaculia;D_3__Thermoanaerobaculales":0.0,"D_0__Bacteria;D_1__Actinobacteria;D_2__Acidimicrobiia;D_3__Actinomarinales":0.0,"D_0__Bacteria;D_1__Actinobacteria;D_2__Acidimicrobiia;D_3__IMCC26256":0.0,"D_0__Bacteria;D_1__Actinobacteria;D_2__Acidimicrobiia;D_3__Microtrichales":0.0,"D_0__Bacteria;D_1__Actinobacteria;D_2__Acidimicrobiia;D_3__uncultured":0.0,"D_0__Bacteria;D_1__Actinobacteria;D_2__Actinobacteria;D_3__Actinomycetales":55.0,"D_0__Bacteria;D_1__Actinobacteria;D_2__Actinobacteria;D_3__Bifidobacteriales":0.0,"D_0__Bacteria;D_1__Actinobacteria;D_2__Actinobacteria;D_3__Corynebacteriales":626.0,"D_0__Bacteria;D_1__Actinobacteria;D_2__Actinobacteria;D_3__Frankiales":0.0,"D_0__Bacteria;D_1__Actinobacteria;D_2__Actinobacteria;D_3__Glycomycetales":0.0,"D_0__Bacteria;D_1__Actinobacteria;D_2__Actinobacteria;D_3__Kineosporiales":0.0,"D_0__Bacteria;D_1__Actinobacteria;D_2__Actinobacteria;D_3__Micrococcales":155.0,"D_0__Bacteria;D_1__Actinobacteria;D_2__Actinobacteria;D_3__Micromonosporales":0.0,"D_0__Bacteria;D_1__Actinobacteria;D_2__Actinobacteria;D_3__Propionibacteriales":2660.0,"D_0__Bacteria;D_1__Actinobacteria;D_2__Actinobacteria;D_3__Pseudonocardiales":0.0,"D_0__Bacteria;D_1__Actinobacteria;D_2__Actinobacteria;D_3__Streptomycetales":0.0,"D_0__Bacteria;D_1__Actinobacteria;D_2__Actinobacteria;D_3__Streptosporangiales":0.0,"D_0__Bacteria;D_1__Actinobacteria;D_2__Actinobacteria;__":0.0,"D_0__Bacteria;D_1__Actinobacteria;D_2__Coriobacteriia;D_3__Coriobacteriales":0.0,"D_0__Bacteria;D_1__Actinobacteria;D_2__MB-A2-108;D_3__metagenome":0.0,"D_0__Bacteria;D_1__Actinobacteria;D_2__MB-A2-108;D_3__uncultured bacterium":0.0,"D_0__Bacteria;D_1__Actinobacteria;D_2__Nitriliruptoria;D_3__Euzebyales":0.0,"D_0__Bacteria;D_1__Actinobacteria;D_2__Rubrobacteria;D_3__Rubrobacterales":0.0,"D_0__Bacteria;D_1__Actinobacteria;D_2__Thermoleophilia;D_3__Gaiellales":0.0,"D_0__Bacteria;D_1__Actinobacteria;D_2__Thermoleophilia;D_3__Solirubrobacterales":0.0,"D_0__Bacteria;D_1__Actinobacteria;D_2__Thermoleophilia;D_3__uncultured":0.0,"D_0__Bacteria;D_1__Actinobacteria;D_2__Thermoleophilia;__":0.0,"D_0__Bacteria;D_1__Armatimonadetes;D_2__Armatimonadia;D_3__Armatimonadales":0.0,"D_0__Bacteria;D_1__Armatimonadetes;D_2__Chthonomonadetes;D_3__Chthonomonadales":0.0,"D_0__Bacteria;D_1__Armatimonadetes;D_2__Fimbriimonadia;D_3__Fimbriimonadales":0.0,"D_0__Bacteria;D_1__Armatimonadetes;D_2__uncultured;D_3__uncultured Firmicutes bacterium":0.0,"D_0__Bacteria;D_1__Armatimonadetes;D_2__uncultured;D_3__uncultured soil bacterium":0.0,"D_0__Bacteria;D_1__BRC1;D_2__uncultured soil bacterium PBS-74;D_3__uncultured soil bacterium PBS-74":0.0,"D_0__Bacteria;D_1__BRC1;__;__":0.0,"D_0__Bacteria;D_1__Bacteroidetes;D_2__Bacteroidia;D_3__Bacteroidales":0.0,"D_0__Bacteria;D_1__Bacteroidetes;D_2__Bacteroidia;D_3__Chitinophagales":0.0,"D_0__Bacteria;D_1__Bacteroidetes;D_2__Bacteroidia;D_3__Cytophagales":0.0,"D_0__Bacteria;D_1__Bacteroidetes;D_2__Bacteroidia;D_3__Flavobacteriales":8.0,"D_0__Bacteria;D_1__Bacteroidetes;D_2__Bacteroidia;D_3__Sphingobacteriales":7.0,"D_0__Bacteria;D_1__Bacteroidetes;D_2__Bacteroidia;__":0.0,"D_0__Bacteria;D_1__Bacteroidetes;D_2__Ignavibacteria;D_3__Ignavibacteriales":0.0,"D_0__Bacteria;D_1__Bacteroidetes;D_2__Ignavibacteria;D_3__Kryptoniales":0.0,"D_0__Bacteria;D_1__Bacteroidetes;D_2__Ignavibacteria;D_3__OPB56":0.0,"D_0__Bacteria;D_1__Bacteroidetes;D_2__Rhodothermia;D_3__Rhodothermales":0.0,"D_0__Bacteria;D_1__Chlamydiae;D_2__Chlamydiae;D_3__Chlamydiales":0.0,"D_0__Bacteria;D_1__Chloroflexi;D_2__Anaerolineae;D_3__Anaerolineales":0.0,"D_0__Bacteria;D_1__Chloroflexi;D_2__Anaerolineae;D_3__Ardenticatenales":0.0,"D_0__Bacteria;D_1__Chloroflexi;D_2__Anaerolineae;D_3__RBG-13-54-9":0.0,"D_0__Bacteria;D_1__Chloroflexi;D_2__Anaerolineae;D_3__SBR1031":0.0,"D_0__Bacteria;D_1__Chloroflexi;D_2__Chloroflexia;D_3__Chloroflexales":0.0,"D_0__Bacteria;D_1__Chloroflexi;D_2__Chloroflexia;D_3__Kallotenuales":0.0,"D_0__Bacteria;D_1__Chloroflexi;D_2__Chloroflexia;D_3__Thermomicrobiales":0.0,"D_0__Bacteria;D_1__Chloroflexi;D_2__Dehalococcoidia;D_3__S085":0.0,"D_0__Bacteria;D_1__Chloroflexi;D_2__Dehalococcoidia;D_3__SAR202 clade":0.0,"D_0__Bacteria;D_1__Chloroflexi;D_2__Gitt-GS-136;D_3__uncultured Anaerolineae bacterium":0.0,"D_0__Bacteria;D_1__Chloroflexi;D_2__Gitt-GS-136;D_3__uncultured Chloroflexus sp.":0.0,"D_0__Bacteria;D_1__Chloroflexi;D_2__Gitt-GS-136;D_3__uncultured bacterium":0.0,"D_0__Bacteria;D_1__Chloroflexi;D_2__Gitt-GS-136;__":0.0,"D_0__Bacteria;D_1__Chloroflexi;D_2__JG30-KF-CM66;D_3__uncultured Chloroflexi bacterium":0.0,"D_0__Bacteria;D_1__Chloroflexi;D_2__JG30-KF-CM66;D_3__uncultured bacterium":0.0,"D_0__Bacteria;D_1__Chloroflexi;D_2__KD4-96;D_3__uncultured Anaerolineaceae bacterium":0.0,"D_0__Bacteria;D_1__Chloroflexi;D_2__KD4-96;D_3__uncultured Chloroflexi bacterium":0.0,"D_0__Bacteria;D_1__Chloroflexi;D_2__KD4-96;D_3__uncultured bacterium":0.0,"D_0__Bacteria;D_1__Chloroflexi;D_2__KD4-96;__":0.0,"D_0__Bacteria;D_1__Chloroflexi;D_2__Ktedonobacteria;D_3__C0119":0.0,"D_0__Bacteria;D_1__Chloroflexi;D_2__TK10;__":0.0,"D_0__Bacteria;D_1__Cyanobacteria;D_2__Melainabacteria;D_3__Gastranaerophilales":0.0,"D_0__Bacteria;D_1__Cyanobacteria;D_2__Melainabacteria;D_3__Obscuribacterales":0.0,"D_0__Bacteria;D_1__Cyanobacteria;D_2__Melainabacteria;D_3__Vampirovibrionales":0.0,"D_0__Bacteria;D_1__Cyanobacteria;D_2__Oxyphotobacteria;D_3__Chloroplast":908.0,"D_0__Bacteria;D_1__Cyanobacteria;D_2__Oxyphotobacteria;D_3__Leptolyngbyales":0.0,"D_0__Bacteria;D_1__Cyanobacteria;D_2__Oxyphotobacteria;D_3__Nostocales":0.0,"D_0__Bacteria;D_1__Cyanobacteria;D_2__Oxyphotobacteria;D_3__Oxyphotobacteria Incertae Sedis":0.0,"D_0__Bacteria;D_1__Cyanobacteria;D_2__Oxyphotobacteria;D_3__Pseudanabaenales":0.0,"D_0__Bacteria;D_1__Cyanobacteria;D_2__Oxyphotobacteria;D_3__Synechococcales":0.0,"D_0__Bacteria;D_1__Cyanobacteria;D_2__Sericytochromatia;D_3__uncultured Bacillales bacterium":0.0,"D_0__Bacteria;D_1__Cyanobacteria;D_2__Sericytochromatia;D_3__uncultured bacterium":0.0,"D_0__Bacteria;D_1__Cyanobacteria;D_2__Sericytochromatia;D_3__unidentified":0.0,"D_0__Bacteria;D_1__Cyanobacteria;D_2__Sericytochromatia;__":0.0,"D_0__Bacteria;D_1__Deinococcus-Thermus;D_2__Deinococci;D_3__Deinococcales":0.0,"D_0__Bacteria;D_1__Deinococcus-Thermus;D_2__Deinococci;D_3__Thermales":0.0,"D_0__Bacteria;D_1__Dependentiae;D_2__Babeliae;D_3__Babeliales":0.0,"D_0__Bacteria;D_1__Epsilonbacteraeota;D_2__Campylobacteria;D_3__Campylobacterales":0.0,"D_0__Bacteria;D_1__FBP;D_2__metagenome;D_3__metagenome":0.0,"D_0__Bacteria;D_1__FBP;D_2__uncultured bacterium;D_3__uncultured bacterium":0.0,"D_0__Bacteria;D_1__FBP;D_2__uncultured endolithic bacterium;D_3__uncultured endolithic bacterium":0.0,"D_0__Bacteria;D_1__FBP;D_2__uncultured organism;D_3__uncultured organism":0.0,"D_0__Bacteria;D_1__Firmicutes;D_2__Bacilli;D_3__Bacillales":18828.0,"D_0__Bacteria;D_1__Firmicutes;D_2__Bacilli;D_3__Lactobacillales":27.0,"D_0__Bacteria;D_1__Firmicutes;D_2__Clostridia;D_3__Clostridiales":963.0,"D_0__Bacteria;D_1__Firmicutes;D_2__Clostridia;D_3__DTU014":6.0,"D_0__Bacteria;D_1__Firmicutes;D_2__Clostridia;D_3__Thermoanaerobacterales":0.0,"D_0__Bacteria;D_1__Firmicutes;D_2__Erysipelotrichia;D_3__Erysipelotrichales":0.0,"D_0__Bacteria;D_1__Firmicutes;D_2__Negativicutes;D_3__Selenomonadales":0.0,"D_0__Bacteria;D_1__Firmicutes;__;__":0.0,"D_0__Bacteria;D_1__Fusobacteria;D_2__Fusobacteriia;D_3__Fusobacteriales":0.0,"D_0__Bacteria;D_1__Gemmatimonadetes;D_2__Gemmatimonadetes;D_3__Gemmatimonadales":0.0,"D_0__Bacteria;D_1__Gemmatimonadetes;D_2__Longimicrobia;D_3__Longimicrobiales":0.0,"D_0__Bacteria;D_1__Latescibacteria;__;__":0.0,"D_0__Bacteria;D_1__Lentisphaerae;D_2__Lentisphaeria;D_3__Victivallales":0.0,"D_0__Bacteria;D_1__Nitrospirae;D_2__Nitrospira;D_3__Nitrospirales":0.0,"D_0__Bacteria;D_1__Patescibacteria;D_2__ABY1;D_3__Candidatus Magasanikbacteria":0.0,"D_0__Bacteria;D_1__Patescibacteria;D_2__Gracilibacteria;D_3__Absconditabacteriales (SR1)":0.0,"D_0__Bacteria;D_1__Patescibacteria;D_2__Gracilibacteria;D_3__Candidatus Peribacteria":0.0,"D_0__Bacteria;D_1__Patescibacteria;D_2__Gracilibacteria;D_3__Gracilibacteria bacterium canine oral taxon 291":0.0,"D_0__Bacteria;D_1__Patescibacteria;D_2__Gracilibacteria;D_3__Gracilibacteria bacterium canine oral taxon 394":0.0,"D_0__Bacteria;D_1__Patescibacteria;D_2__Gracilibacteria;D_3__Gracilibacteria bacterium oral taxon 873":0.0,"D_0__Bacteria;D_1__Patescibacteria;D_2__Gracilibacteria;D_3__JGI 0000069-P22":0.0,"D_0__Bacteria;D_1__Patescibacteria;D_2__Parcubacteria;D_3__Candidatus Kaiserbacteria":0.0,"D_0__Bacteria;D_1__Patescibacteria;D_2__Parcubacteria;D_3__Candidatus Zambryskibacteria":0.0,"D_0__Bacteria;D_1__Patescibacteria;D_2__Parcubacteria;D_3__uncultured bacterium":0.0,"D_0__Bacteria;D_1__Patescibacteria;D_2__Saccharimonadia;D_3__Saccharimonadales":3.0,"D_0__Bacteria;D_1__Planctomycetes;D_2__Phycisphaerae;D_3__Phycisphaerales":0.0,"D_0__Bacteria;D_1__Planctomycetes;D_2__Phycisphaerae;D_3__Tepidisphaerales":0.0,"D_0__Bacteria;D_1__Planctomycetes;D_2__Planctomycetacia;D_3__Gemmatales":0.0,"D_0__Bacteria;D_1__Planctomycetes;D_2__Planctomycetacia;D_3__Isosphaerales":0.0,"D_0__Bacteria;D_1__Planctomycetes;D_2__Planctomycetacia;D_3__Pirellulales":0.0,"D_0__Bacteria;D_1__Planctomycetes;D_2__Planctomycetacia;D_3__Planctomycetales":0.0,"D_0__Bacteria;D_1__Planctomycetes;D_2__Planctomycetacia;D_3__uncultured":0.0,"D_0__Bacteria;D_1__Proteobacteria;D_2__Alphaproteobacteria;D_3__Acetobacterales":0.0,"D_0__Bacteria;D_1__Proteobacteria;D_2__Alphaproteobacteria;D_3__Alphaproteobacteria Incertae Sedis":0.0,"D_0__Bacteria;D_1__Proteobacteria;D_2__Alphaproteobacteria;D_3__Azospirillales":9.0,"D_0__Bacteria;D_1__Proteobacteria;D_2__Alphaproteobacteria;D_3__Caulobacterales":0.0,"D_0__Bacteria;D_1__Proteobacteria;D_2__Alphaproteobacteria;D_3__Dongiales":0.0,"D_0__Bacteria;D_1__Proteobacteria;D_2__Alphaproteobacteria;D_3__Elsterales":0.0,"D_0__Bacteria;D_1__Proteobacteria;D_2__Alphaproteobacteria;D_3__Micavibrionales":0.0,"D_0__Bacteria;D_1__Proteobacteria;D_2__Alphaproteobacteria;D_3__Paracaedibacterales":0.0,"D_0__Bacteria;D_1__Proteobacteria;D_2__Alphaproteobacteria;D_3__Parvibaculales":0.0,"D_0__Bacteria;D_1__Proteobacteria;D_2__Alphaproteobacteria;D_3__Reyranellales":0.0,"D_0__Bacteria;D_1__Proteobacteria;D_2__Alphaproteobacteria;D_3__Rhizobiales":12.0,"D_0__Bacteria;D_1__Proteobacteria;D_2__Alphaproteobacteria;D_3__Rhodobacterales":90.0,"D_0__Bacteria;D_1__Proteobacteria;D_2__Alphaproteobacteria;D_3__Rhodospirillales":0.0,"D_0__Bacteria;D_1__Proteobacteria;D_2__Alphaproteobacteria;D_3__Rhodovibrionales":0.0,"D_0__Bacteria;D_1__Proteobacteria;D_2__Alphaproteobacteria;D_3__Rickettsiales":47.0,"D_0__Bacteria;D_1__Proteobacteria;D_2__Alphaproteobacteria;D_3__SAR11 clade":0.0,"D_0__Bacteria;D_1__Proteobacteria;D_2__Alphaproteobacteria;D_3__Sneathiellales":0.0,"D_0__Bacteria;D_1__Proteobacteria;D_2__Alphaproteobacteria;D_3__Sphingomonadales":8.0,"D_0__Bacteria;D_1__Proteobacteria;D_2__Alphaproteobacteria;D_3__Tistrellales":0.0,"D_0__Bacteria;D_1__Proteobacteria;D_2__Alphaproteobacteria;D_3__uncultured":0.0,"D_0__Bacteria;D_1__Proteobacteria;D_2__Alphaproteobacteria;__":0.0,"D_0__Bacteria;D_1__Proteobacteria;D_2__Deltaproteobacteria;D_3__Bdellovibrionales":0.0,"D_0__Bacteria;D_1__Proteobacteria;D_2__Deltaproteobacteria;D_3__Bradymonadales":0.0,"D_0__Bacteria;D_1__Proteobacteria;D_2__Deltaproteobacteria;D_3__Desulfarculales":0.0,"D_0__Bacteria;D_1__Proteobacteria;D_2__Deltaproteobacteria;D_3__Desulfobacterales":0.0,"D_0__Bacteria;D_1__Proteobacteria;D_2__Deltaproteobacteria;D_3__Desulfovibrionales":0.0,"D_0__Bacteria;D_1__Proteobacteria;D_2__Deltaproteobacteria;D_3__Myxococcales":0.0,"D_0__Bacteria;D_1__Proteobacteria;D_2__Deltaproteobacteria;D_3__Oligoflexales":0.0,"D_0__Bacteria;D_1__Proteobacteria;D_2__Deltaproteobacteria;D_3__SAR324 clade(Marine group B)":0.0,"D_0__Bacteria;D_1__Proteobacteria;D_2__Deltaproteobacteria;D_3__Syntrophobacterales":0.0,"D_0__Bacteria;D_1__Proteobacteria;D_2__Gammaproteobacteria;D_3__Aeromonadales":0.0,"D_0__Bacteria;D_1__Proteobacteria;D_2__Gammaproteobacteria;D_3__Alteromonadales":0.0,"D_0__Bacteria;D_1__Proteobacteria;D_2__Gammaproteobacteria;D_3__Betaproteobacteriales":44.0,"D_0__Bacteria;D_1__Proteobacteria;D_2__Gammaproteobacteria;D_3__CCD24":0.0,"D_0__Bacteria;D_1__Proteobacteria;D_2__Gammaproteobacteria;D_3__Cardiobacteriales":0.0,"D_0__Bacteria;D_1__Proteobacteria;D_2__Gammaproteobacteria;D_3__Cellvibrionales":0.0,"D_0__Bacteria;D_1__Proteobacteria;D_2__Gammaproteobacteria;D_3__Competibacterales":0.0,"D_0__Bacteria;D_1__Proteobacteria;D_2__Gammaproteobacteria;D_3__Diplorickettsiales":0.0,"D_0__Bacteria;D_1__Proteobacteria;D_2__Gammaproteobacteria;D_3__Enterobacteriales":9.0,"D_0__Bacteria;D_1__Proteobacteria;D_2__Gammaproteobacteria;D_3__Gammaproteobacteria Incertae Sedis":0.0,"D_0__Bacteria;D_1__Proteobacteria;D_2__Gammaproteobacteria;D_3__Legionellales":0.0,"D_0__Bacteria;D_1__Proteobacteria;D_2__Gammaproteobacteria;D_3__Nitrosococcales":0.0,"D_0__Bacteria;D_1__Proteobacteria;D_2__Gammaproteobacteria;D_3__Oceanospirillales":0.0,"D_0__Bacteria;D_1__Proteobacteria;D_2__Gammaproteobacteria;D_3__PLTA13":0.0,"D_0__Bacteria;D_1__Proteobacteria;D_2__Gammaproteobacteria;D_3__Pasteurellales":21.0,"D_0__Bacteria;D_1__Proteobacteria;D_2__Gammaproteobacteria;D_3__Pseudomonadales":69.0,"D_0__Bacteria;D_1__Proteobacteria;D_2__Gammaproteobacteria;D_3__R7C24":0.0,"D_0__Bacteria;D_1__Proteobacteria;D_2__Gammaproteobacteria;D_3__Salinisphaerales":0.0,"D_0__Bacteria;D_1__Proteobacteria;D_2__Gammaproteobacteria;D_3__Steroidobacterales":0.0,"D_0__Bacteria;D_1__Proteobacteria;D_2__Gammaproteobacteria;D_3__Vibrionales":0.0,"D_0__Bacteria;D_1__Proteobacteria;D_2__Gammaproteobacteria;D_3__Xanthomonadales":0.0,"D_0__Bacteria;D_1__Proteobacteria;D_2__Gammaproteobacteria;__":0.0,"D_0__Bacteria;D_1__Proteobacteria;__;__":0.0,"D_0__Bacteria;D_1__Rokubacteria;D_2__NC10;D_3__Rokubacteriales":0.0,"D_0__Bacteria;D_1__Spirochaetes;D_2__MVP-15;D_3__Firmicutes bacterium canine oral taxon 309":0.0,"D_0__Bacteria;D_1__Spirochaetes;D_2__Spirochaetia;D_3__Spirochaetales":0.0,"D_0__Bacteria;D_1__Synergistetes;D_2__Synergistia;D_3__Synergistales":0.0,"D_0__Bacteria;D_1__Tenericutes;D_2__Mollicutes;D_3__Acholeplasmatales":0.0,"D_0__Bacteria;D_1__Tenericutes;D_2__Mollicutes;D_3__Anaeroplasmatales":0.0,"D_0__Bacteria;D_1__Tenericutes;D_2__Mollicutes;D_3__Izimaplasmatales":0.0,"D_0__Bacteria;D_1__Tenericutes;D_2__Mollicutes;D_3__Mollicutes RF39":0.0,"D_0__Bacteria;D_1__Tenericutes;D_2__Mollicutes;D_3__Mycoplasmatales":0.0,"D_0__Bacteria;D_1__Verrucomicrobia;D_2__Verrucomicrobiae;D_3__Chthoniobacterales":0.0,"D_0__Bacteria;D_1__Verrucomicrobia;D_2__Verrucomicrobiae;D_3__Opitutales":0.0,"D_0__Bacteria;D_1__Verrucomicrobia;D_2__Verrucomicrobiae;D_3__Pedosphaerales":0.0,"D_0__Bacteria;D_1__Verrucomicrobia;D_2__Verrucomicrobiae;D_3__Verrucomicrobiales":0.0,"D_0__Bacteria;D_1__WPS-2;D_2__hydrothermal vent metagenome;D_3__hydrothermal vent metagenome":0.0,"D_0__Bacteria;D_1__WPS-2;D_2__metagenome;D_3__metagenome":0.0,"D_0__Bacteria;D_1__WPS-2;__;__":0.0,"D_0__Bacteria;__;__;__":3.0,"D_0__Eukaryota;D_1__Archaeplastida;D_2__Chloroplastida;D_3__Charophyta":0.0,"D_0__Eukaryota;D_1__Excavata;D_2__Discoba;D_3__Discicristata":0.0,"D_0__Eukaryota;D_1__Opisthokonta;D_2__Holozoa;D_3__Metazoa (Animalia)":0.0,"D_0__Eukaryota;D_1__Opisthokonta;__;__":0.0,"D_0__Eukaryota;__;__;__":0.0,"Unassigned;__;__;__":58.0,"BM_16S":648926.0,"Sample_Type":"skin","Sample_Source":"Armpit","16S_Region":"V1V3","Polymerase":"KAPA","Donor":"D5"},{"index":"D5.armpit.V1V3.QT","D_0__Archaea;D_1__Euryarchaeota;D_2__Halobacteria;D_3__Halobacteriales":0.0,"D_0__Archaea;D_1__Euryarchaeota;D_2__Methanobacteria;D_3__Methanobacteriales":0.0,"D_0__Archaea;D_1__Euryarchaeota;D_2__Methanomicrobia;D_3__Methanosarcinales":0.0,"D_0__Archaea;D_1__Euryarchaeota;D_2__Thermococci;D_3__Methanofastidiosales":0.0,"D_0__Archaea;D_1__Euryarchaeota;D_2__Thermoplasmata;D_3__Methanomassiliicoccales":0.0,"D_0__Archaea;D_1__Nanoarchaeaeota;D_2__Woesearchaeia;D_3__Candidatus Staskawiczbacteria bacterium RIFOXYA2_FULL_32_7":0.0,"D_0__Archaea;D_1__Nanoarchaeaeota;D_2__Woesearchaeia;__":0.0,"D_0__Archaea;D_1__Nanoarchaeaeota;__;__":0.0,"D_0__Archaea;D_1__Thaumarchaeota;D_2__Nitrososphaeria;D_3__Nitrososphaerales":0.0,"D_0__Archaea;__;__;__":0.0,"D_0__Bacteria;D_1__Acidobacteria;D_2__Acidobacteriia;D_3__Acidobacteriales":0.0,"D_0__Bacteria;D_1__Acidobacteria;D_2__Acidobacteriia;D_3__Solibacterales":0.0,"D_0__Bacteria;D_1__Acidobacteria;D_2__Acidobacteriia;D_3__Subgroup 2":0.0,"D_0__Bacteria;D_1__Acidobacteria;D_2__Blastocatellia (Subgroup 4);D_3__Blastocatellales":0.0,"D_0__Bacteria;D_1__Acidobacteria;D_2__Blastocatellia (Subgroup 4);D_3__DS-100":0.0,"D_0__Bacteria;D_1__Acidobacteria;D_2__Blastocatellia (Subgroup 4);D_3__Pyrinomonadales":0.0,"D_0__Bacteria;D_1__Acidobacteria;D_2__Holophagae;D_3__Subgroup 7":0.0,"D_0__Bacteria;D_1__Acidobacteria;D_2__Subgroup 17;D_3__metagenome":0.0,"D_0__Bacteria;D_1__Acidobacteria;D_2__Subgroup 17;D_3__uncultured Acidobacteriales bacterium":0.0,"D_0__Bacteria;D_1__Acidobacteria;D_2__Subgroup 17;D_3__uncultured bacterium":0.0,"D_0__Bacteria;D_1__Acidobacteria;D_2__Subgroup 17;__":0.0,"D_0__Bacteria;D_1__Acidobacteria;D_2__Subgroup 22;__":0.0,"D_0__Bacteria;D_1__Acidobacteria;D_2__Subgroup 5;__":0.0,"D_0__Bacteria;D_1__Acidobacteria;D_2__Subgroup 6;D_3__Unknown Order":0.0,"D_0__Bacteria;D_1__Acidobacteria;D_2__Subgroup 6;D_3__uncultured Anaeromyxobacter sp.":0.0,"D_0__Bacteria;D_1__Acidobacteria;D_2__Subgroup 6;D_3__wastewater metagenome":0.0,"D_0__Bacteria;D_1__Acidobacteria;D_2__Subgroup 6;__":0.0,"D_0__Bacteria;D_1__Acidobacteria;D_2__Thermoanaerobaculia;D_3__Thermoanaerobaculales":0.0,"D_0__Bacteria;D_1__Actinobacteria;D_2__Acidimicrobiia;D_3__Actinomarinales":0.0,"D_0__Bacteria;D_1__Actinobacteria;D_2__Acidimicrobiia;D_3__IMCC26256":0.0,"D_0__Bacteria;D_1__Actinobacteria;D_2__Acidimicrobiia;D_3__Microtrichales":0.0,"D_0__Bacteria;D_1__Actinobacteria;D_2__Acidimicrobiia;D_3__uncultured":0.0,"D_0__Bacteria;D_1__Actinobacteria;D_2__Actinobacteria;D_3__Actinomycetales":0.0,"D_0__Bacteria;D_1__Actinobacteria;D_2__Actinobacteria;D_3__Bifidobacteriales":0.0,"D_0__Bacteria;D_1__Actinobacteria;D_2__Actinobacteria;D_3__Corynebacteriales":0.0,"D_0__Bacteria;D_1__Actinobacteria;D_2__Actinobacteria;D_3__Frankiales":0.0,"D_0__Bacteria;D_1__Actinobacteria;D_2__Actinobacteria;D_3__Glycomycetales":0.0,"D_0__Bacteria;D_1__Actinobacteria;D_2__Actinobacteria;D_3__Kineosporiales":0.0,"D_0__Bacteria;D_1__Actinobacteria;D_2__Actinobacteria;D_3__Micrococcales":0.0,"D_0__Bacteria;D_1__Actinobacteria;D_2__Actinobacteria;D_3__Micromonosporales":0.0,"D_0__Bacteria;D_1__Actinobacteria;D_2__Actinobacteria;D_3__Propionibacteriales":205.0,"D_0__Bacteria;D_1__Actinobacteria;D_2__Actinobacteria;D_3__Pseudonocardiales":0.0,"D_0__Bacteria;D_1__Actinobacteria;D_2__Actinobacteria;D_3__Streptomycetales":0.0,"D_0__Bacteria;D_1__Actinobacteria;D_2__Actinobacteria;D_3__Streptosporangiales":0.0,"D_0__Bacteria;D_1__Actinobacteria;D_2__Actinobacteria;__":0.0,"D_0__Bacteria;D_1__Actinobacteria;D_2__Coriobacteriia;D_3__Coriobacteriales":0.0,"D_0__Bacteria;D_1__Actinobacteria;D_2__MB-A2-108;D_3__metagenome":0.0,"D_0__Bacteria;D_1__Actinobacteria;D_2__MB-A2-108;D_3__uncultured bacterium":0.0,"D_0__Bacteria;D_1__Actinobacteria;D_2__Nitriliruptoria;D_3__Euzebyales":0.0,"D_0__Bacteria;D_1__Actinobacteria;D_2__Rubrobacteria;D_3__Rubrobacterales":0.0,"D_0__Bacteria;D_1__Actinobacteria;D_2__Thermoleophilia;D_3__Gaiellales":0.0,"D_0__Bacteria;D_1__Actinobacteria;D_2__Thermoleophilia;D_3__Solirubrobacterales":0.0,"D_0__Bacteria;D_1__Actinobacteria;D_2__Thermoleophilia;D_3__uncultured":0.0,"D_0__Bacteria;D_1__Actinobacteria;D_2__Thermoleophilia;__":0.0,"D_0__Bacteria;D_1__Armatimonadetes;D_2__Armatimonadia;D_3__Armatimonadales":0.0,"D_0__Bacteria;D_1__Armatimonadetes;D_2__Chthonomonadetes;D_3__Chthonomonadales":0.0,"D_0__Bacteria;D_1__Armatimonadetes;D_2__Fimbriimonadia;D_3__Fimbriimonadales":0.0,"D_0__Bacteria;D_1__Armatimonadetes;D_2__uncultured;D_3__uncultured Firmicutes bacterium":0.0,"D_0__Bacteria;D_1__Armatimonadetes;D_2__uncultured;D_3__uncultured soil bacterium":0.0,"D_0__Bacteria;D_1__BRC1;D_2__uncultured soil bacterium PBS-74;D_3__uncultured soil bacterium PBS-74":0.0,"D_0__Bacteria;D_1__BRC1;__;__":0.0,"D_0__Bacteria;D_1__Bacteroidetes;D_2__Bacteroidia;D_3__Bacteroidales":0.0,"D_0__Bacteria;D_1__Bacteroidetes;D_2__Bacteroidia;D_3__Chitinophagales":0.0,"D_0__Bacteria;D_1__Bacteroidetes;D_2__Bacteroidia;D_3__Cytophagales":0.0,"D_0__Bacteria;D_1__Bacteroidetes;D_2__Bacteroidia;D_3__Flavobacteriales":0.0,"D_0__Bacteria;D_1__Bacteroidetes;D_2__Bacteroidia;D_3__Sphingobacteriales":0.0,"D_0__Bacteria;D_1__Bacteroidetes;D_2__Bacteroidia;__":0.0,"D_0__Bacteria;D_1__Bacteroidetes;D_2__Ignavibacteria;D_3__Ignavibacteriales":0.0,"D_0__Bacteria;D_1__Bacteroidetes;D_2__Ignavibacteria;D_3__Kryptoniales":0.0,"D_0__Bacteria;D_1__Bacteroidetes;D_2__Ignavibacteria;D_3__OPB56":0.0,"D_0__Bacteria;D_1__Bacteroidetes;D_2__Rhodothermia;D_3__Rhodothermales":0.0,"D_0__Bacteria;D_1__Chlamydiae;D_2__Chlamydiae;D_3__Chlamydiales":0.0,"D_0__Bacteria;D_1__Chloroflexi;D_2__Anaerolineae;D_3__Anaerolineales":0.0,"D_0__Bacteria;D_1__Chloroflexi;D_2__Anaerolineae;D_3__Ardenticatenales":0.0,"D_0__Bacteria;D_1__Chloroflexi;D_2__Anaerolineae;D_3__RBG-13-54-9":0.0,"D_0__Bacteria;D_1__Chloroflexi;D_2__Anaerolineae;D_3__SBR1031":0.0,"D_0__Bacteria;D_1__Chloroflexi;D_2__Chloroflexia;D_3__Chloroflexales":0.0,"D_0__Bacteria;D_1__Chloroflexi;D_2__Chloroflexia;D_3__Kallotenuales":0.0,"D_0__Bacteria;D_1__Chloroflexi;D_2__Chloroflexia;D_3__Thermomicrobiales":0.0,"D_0__Bacteria;D_1__Chloroflexi;D_2__Dehalococcoidia;D_3__S085":0.0,"D_0__Bacteria;D_1__Chloroflexi;D_2__Dehalococcoidia;D_3__SAR202 clade":0.0,"D_0__Bacteria;D_1__Chloroflexi;D_2__Gitt-GS-136;D_3__uncultured Anaerolineae bacterium":0.0,"D_0__Bacteria;D_1__Chloroflexi;D_2__Gitt-GS-136;D_3__uncultured Chloroflexus sp.":0.0,"D_0__Bacteria;D_1__Chloroflexi;D_2__Gitt-GS-136;D_3__uncultured bacterium":0.0,"D_0__Bacteria;D_1__Chloroflexi;D_2__Gitt-GS-136;__":0.0,"D_0__Bacteria;D_1__Chloroflexi;D_2__JG30-KF-CM66;D_3__uncultured Chloroflexi bacterium":0.0,"D_0__Bacteria;D_1__Chloroflexi;D_2__JG30-KF-CM66;D_3__uncultured bacterium":0.0,"D_0__Bacteria;D_1__Chloroflexi;D_2__KD4-96;D_3__uncultured Anaerolineaceae bacterium":0.0,"D_0__Bacteria;D_1__Chloroflexi;D_2__KD4-96;D_3__uncultured Chloroflexi bacterium":0.0,"D_0__Bacteria;D_1__Chloroflexi;D_2__KD4-96;D_3__uncultured bacterium":0.0,"D_0__Bacteria;D_1__Chloroflexi;D_2__KD4-96;__":0.0,"D_0__Bacteria;D_1__Chloroflexi;D_2__Ktedonobacteria;D_3__C0119":0.0,"D_0__Bacteria;D_1__Chloroflexi;D_2__TK10;__":0.0,"D_0__Bacteria;D_1__Cyanobacteria;D_2__Melainabacteria;D_3__Gastranaerophilales":0.0,"D_0__Bacteria;D_1__Cyanobacteria;D_2__Melainabacteria;D_3__Obscuribacterales":0.0,"D_0__Bacteria;D_1__Cyanobacteria;D_2__Melainabacteria;D_3__Vampirovibrionales":0.0,"D_0__Bacteria;D_1__Cyanobacteria;D_2__Oxyphotobacteria;D_3__Chloroplast":45.0,"D_0__Bacteria;D_1__Cyanobacteria;D_2__Oxyphotobacteria;D_3__Leptolyngbyales":0.0,"D_0__Bacteria;D_1__Cyanobacteria;D_2__Oxyphotobacteria;D_3__Nostocales":0.0,"D_0__Bacteria;D_1__Cyanobacteria;D_2__Oxyphotobacteria;D_3__Oxyphotobacteria Incertae Sedis":0.0,"D_0__Bacteria;D_1__Cyanobacteria;D_2__Oxyphotobacteria;D_3__Pseudanabaenales":0.0,"D_0__Bacteria;D_1__Cyanobacteria;D_2__Oxyphotobacteria;D_3__Synechococcales":0.0,"D_0__Bacteria;D_1__Cyanobacteria;D_2__Sericytochromatia;D_3__uncultured Bacillales bacterium":0.0,"D_0__Bacteria;D_1__Cyanobacteria;D_2__Sericytochromatia;D_3__uncultured bacterium":0.0,"D_0__Bacteria;D_1__Cyanobacteria;D_2__Sericytochromatia;D_3__unidentified":0.0,"D_0__Bacteria;D_1__Cyanobacteria;D_2__Sericytochromatia;__":0.0,"D_0__Bacteria;D_1__Deinococcus-Thermus;D_2__Deinococci;D_3__Deinococcales":0.0,"D_0__Bacteria;D_1__Deinococcus-Thermus;D_2__Deinococci;D_3__Thermales":0.0,"D_0__Bacteria;D_1__Dependentiae;D_2__Babeliae;D_3__Babeliales":0.0,"D_0__Bacteria;D_1__Epsilonbacteraeota;D_2__Campylobacteria;D_3__Campylobacterales":0.0,"D_0__Bacteria;D_1__FBP;D_2__metagenome;D_3__metagenome":0.0,"D_0__Bacteria;D_1__FBP;D_2__uncultured bacterium;D_3__uncultured bacterium":0.0,"D_0__Bacteria;D_1__FBP;D_2__uncultured endolithic bacterium;D_3__uncultured endolithic bacterium":0.0,"D_0__Bacteria;D_1__FBP;D_2__uncultured organism;D_3__uncultured organism":0.0,"D_0__Bacteria;D_1__Firmicutes;D_2__Bacilli;D_3__Bacillales":25150.0,"D_0__Bacteria;D_1__Firmicutes;D_2__Bacilli;D_3__Lactobacillales":0.0,"D_0__Bacteria;D_1__Firmicutes;D_2__Clostridia;D_3__Clostridiales":16.0,"D_0__Bacteria;D_1__Firmicutes;D_2__Clostridia;D_3__DTU014":0.0,"D_0__Bacteria;D_1__Firmicutes;D_2__Clostridia;D_3__Thermoanaerobacterales":0.0,"D_0__Bacteria;D_1__Firmicutes;D_2__Erysipelotrichia;D_3__Erysipelotrichales":0.0,"D_0__Bacteria;D_1__Firmicutes;D_2__Negativicutes;D_3__Selenomonadales":0.0,"D_0__Bacteria;D_1__Firmicutes;__;__":0.0,"D_0__Bacteria;D_1__Fusobacteria;D_2__Fusobacteriia;D_3__Fusobacteriales":0.0,"D_0__Bacteria;D_1__Gemmatimonadetes;D_2__Gemmatimonadetes;D_3__Gemmatimonadales":0.0,"D_0__Bacteria;D_1__Gemmatimonadetes;D_2__Longimicrobia;D_3__Longimicrobiales":0.0,"D_0__Bacteria;D_1__Latescibacteria;__;__":0.0,"D_0__Bacteria;D_1__Lentisphaerae;D_2__Lentisphaeria;D_3__Victivallales":0.0,"D_0__Bacteria;D_1__Nitrospirae;D_2__Nitrospira;D_3__Nitrospirales":0.0,"D_0__Bacteria;D_1__Patescibacteria;D_2__ABY1;D_3__Candidatus Magasanikbacteria":0.0,"D_0__Bacteria;D_1__Patescibacteria;D_2__Gracilibacteria;D_3__Absconditabacteriales (SR1)":0.0,"D_0__Bacteria;D_1__Patescibacteria;D_2__Gracilibacteria;D_3__Candidatus Peribacteria":0.0,"D_0__Bacteria;D_1__Patescibacteria;D_2__Gracilibacteria;D_3__Gracilibacteria bacterium canine oral taxon 291":0.0,"D_0__Bacteria;D_1__Patescibacteria;D_2__Gracilibacteria;D_3__Gracilibacteria bacterium canine oral taxon 394":0.0,"D_0__Bacteria;D_1__Patescibacteria;D_2__Gracilibacteria;D_3__Gracilibacteria bacterium oral taxon 873":0.0,"D_0__Bacteria;D_1__Patescibacteria;D_2__Gracilibacteria;D_3__JGI 0000069-P22":0.0,"D_0__Bacteria;D_1__Patescibacteria;D_2__Parcubacteria;D_3__Candidatus Kaiserbacteria":0.0,"D_0__Bacteria;D_1__Patescibacteria;D_2__Parcubacteria;D_3__Candidatus Zambryskibacteria":0.0,"D_0__Bacteria;D_1__Patescibacteria;D_2__Parcubacteria;D_3__uncultured bacterium":0.0,"D_0__Bacteria;D_1__Patescibacteria;D_2__Saccharimonadia;D_3__Saccharimonadales":0.0,"D_0__Bacteria;D_1__Planctomycetes;D_2__Phycisphaerae;D_3__Phycisphaerales":0.0,"D_0__Bacteria;D_1__Planctomycetes;D_2__Phycisphaerae;D_3__Tepidisphaerales":0.0,"D_0__Bacteria;D_1__Planctomycetes;D_2__Planctomycetacia;D_3__Gemmatales":0.0,"D_0__Bacteria;D_1__Planctomycetes;D_2__Planctomycetacia;D_3__Isosphaerales":0.0,"D_0__Bacteria;D_1__Planctomycetes;D_2__Planctomycetacia;D_3__Pirellulales":0.0,"D_0__Bacteria;D_1__Planctomycetes;D_2__Planctomycetacia;D_3__Planctomycetales":0.0,"D_0__Bacteria;D_1__Planctomycetes;D_2__Planctomycetacia;D_3__uncultured":0.0,"D_0__Bacteria;D_1__Proteobacteria;D_2__Alphaproteobacteria;D_3__Acetobacterales":0.0,"D_0__Bacteria;D_1__Proteobacteria;D_2__Alphaproteobacteria;D_3__Alphaproteobacteria Incertae Sedis":0.0,"D_0__Bacteria;D_1__Proteobacteria;D_2__Alphaproteobacteria;D_3__Azospirillales":0.0,"D_0__Bacteria;D_1__Proteobacteria;D_2__Alphaproteobacteria;D_3__Caulobacterales":0.0,"D_0__Bacteria;D_1__Proteobacteria;D_2__Alphaproteobacteria;D_3__Dongiales":0.0,"D_0__Bacteria;D_1__Proteobacteria;D_2__Alphaproteobacteria;D_3__Elsterales":0.0,"D_0__Bacteria;D_1__Proteobacteria;D_2__Alphaproteobacteria;D_3__Micavibrionales":0.0,"D_0__Bacteria;D_1__Proteobacteria;D_2__Alphaproteobacteria;D_3__Paracaedibacterales":0.0,"D_0__Bacteria;D_1__Proteobacteria;D_2__Alphaproteobacteria;D_3__Parvibaculales":0.0,"D_0__Bacteria;D_1__Proteobacteria;D_2__Alphaproteobacteria;D_3__Reyranellales":0.0,"D_0__Bacteria;D_1__Proteobacteria;D_2__Alphaproteobacteria;D_3__Rhizobiales":0.0,"D_0__Bacteria;D_1__Proteobacteria;D_2__Alphaproteobacteria;D_3__Rhodobacterales":0.0,"D_0__Bacteria;D_1__Proteobacteria;D_2__Alphaproteobacteria;D_3__Rhodospirillales":0.0,"D_0__Bacteria;D_1__Proteobacteria;D_2__Alphaproteobacteria;D_3__Rhodovibrionales":0.0,"D_0__Bacteria;D_1__Proteobacteria;D_2__Alphaproteobacteria;D_3__Rickettsiales":0.0,"D_0__Bacteria;D_1__Proteobacteria;D_2__Alphaproteobacteria;D_3__SAR11 clade":0.0,"D_0__Bacteria;D_1__Proteobacteria;D_2__Alphaproteobacteria;D_3__Sneathiellales":0.0,"D_0__Bacteria;D_1__Proteobacteria;D_2__Alphaproteobacteria;D_3__Sphingomonadales":0.0,"D_0__Bacteria;D_1__Proteobacteria;D_2__Alphaproteobacteria;D_3__Tistrellales":0.0,"D_0__Bacteria;D_1__Proteobacteria;D_2__Alphaproteobacteria;D_3__uncultured":0.0,"D_0__Bacteria;D_1__Proteobacteria;D_2__Alphaproteobacteria;__":0.0,"D_0__Bacteria;D_1__Proteobacteria;D_2__Deltaproteobacteria;D_3__Bdellovibrionales":0.0,"D_0__Bacteria;D_1__Proteobacteria;D_2__Deltaproteobacteria;D_3__Bradymonadales":0.0,"D_0__Bacteria;D_1__Proteobacteria;D_2__Deltaproteobacteria;D_3__Desulfarculales":0.0,"D_0__Bacteria;D_1__Proteobacteria;D_2__Deltaproteobacteria;D_3__Desulfobacterales":0.0,"D_0__Bacteria;D_1__Proteobacteria;D_2__Deltaproteobacteria;D_3__Desulfovibrionales":0.0,"D_0__Bacteria;D_1__Proteobacteria;D_2__Deltaproteobacteria;D_3__Myxococcales":0.0,"D_0__Bacteria;D_1__Proteobacteria;D_2__Deltaproteobacteria;D_3__Oligoflexales":0.0,"D_0__Bacteria;D_1__Proteobacteria;D_2__Deltaproteobacteria;D_3__SAR324 clade(Marine group B)":0.0,"D_0__Bacteria;D_1__Proteobacteria;D_2__Deltaproteobacteria;D_3__Syntrophobacterales":0.0,"D_0__Bacteria;D_1__Proteobacteria;D_2__Gammaproteobacteria;D_3__Aeromonadales":0.0,"D_0__Bacteria;D_1__Proteobacteria;D_2__Gammaproteobacteria;D_3__Alteromonadales":0.0,"D_0__Bacteria;D_1__Proteobacteria;D_2__Gammaproteobacteria;D_3__Betaproteobacteriales":0.0,"D_0__Bacteria;D_1__Proteobacteria;D_2__Gammaproteobacteria;D_3__CCD24":0.0,"D_0__Bacteria;D_1__Proteobacteria;D_2__Gammaproteobacteria;D_3__Cardiobacteriales":0.0,"D_0__Bacteria;D_1__Proteobacteria;D_2__Gammaproteobacteria;D_3__Cellvibrionales":0.0,"D_0__Bacteria;D_1__Proteobacteria;D_2__Gammaproteobacteria;D_3__Competibacterales":0.0,"D_0__Bacteria;D_1__Proteobacteria;D_2__Gammaproteobacteria;D_3__Diplorickettsiales":0.0,"D_0__Bacteria;D_1__Proteobacteria;D_2__Gammaproteobacteria;D_3__Enterobacteriales":0.0,"D_0__Bacteria;D_1__Proteobacteria;D_2__Gammaproteobacteria;D_3__Gammaproteobacteria Incertae Sedis":0.0,"D_0__Bacteria;D_1__Proteobacteria;D_2__Gammaproteobacteria;D_3__Legionellales":0.0,"D_0__Bacteria;D_1__Proteobacteria;D_2__Gammaproteobacteria;D_3__Nitrosococcales":0.0,"D_0__Bacteria;D_1__Proteobacteria;D_2__Gammaproteobacteria;D_3__Oceanospirillales":0.0,"D_0__Bacteria;D_1__Proteobacteria;D_2__Gammaproteobacteria;D_3__PLTA13":0.0,"D_0__Bacteria;D_1__Proteobacteria;D_2__Gammaproteobacteria;D_3__Pasteurellales":0.0,"D_0__Bacteria;D_1__Proteobacteria;D_2__Gammaproteobacteria;D_3__Pseudomonadales":0.0,"D_0__Bacteria;D_1__Proteobacteria;D_2__Gammaproteobacteria;D_3__R7C24":0.0,"D_0__Bacteria;D_1__Proteobacteria;D_2__Gammaproteobacteria;D_3__Salinisphaerales":0.0,"D_0__Bacteria;D_1__Proteobacteria;D_2__Gammaproteobacteria;D_3__Steroidobacterales":0.0,"D_0__Bacteria;D_1__Proteobacteria;D_2__Gammaproteobacteria;D_3__Vibrionales":0.0,"D_0__Bacteria;D_1__Proteobacteria;D_2__Gammaproteobacteria;D_3__Xanthomonadales":0.0,"D_0__Bacteria;D_1__Proteobacteria;D_2__Gammaproteobacteria;__":0.0,"D_0__Bacteria;D_1__Proteobacteria;__;__":0.0,"D_0__Bacteria;D_1__Rokubacteria;D_2__NC10;D_3__Rokubacteriales":0.0,"D_0__Bacteria;D_1__Spirochaetes;D_2__MVP-15;D_3__Firmicutes bacterium canine oral taxon 309":0.0,"D_0__Bacteria;D_1__Spirochaetes;D_2__Spirochaetia;D_3__Spirochaetales":0.0,"D_0__Bacteria;D_1__Synergistetes;D_2__Synergistia;D_3__Synergistales":0.0,"D_0__Bacteria;D_1__Tenericutes;D_2__Mollicutes;D_3__Acholeplasmatales":0.0,"D_0__Bacteria;D_1__Tenericutes;D_2__Mollicutes;D_3__Anaeroplasmatales":0.0,"D_0__Bacteria;D_1__Tenericutes;D_2__Mollicutes;D_3__Izimaplasmatales":0.0,"D_0__Bacteria;D_1__Tenericutes;D_2__Mollicutes;D_3__Mollicutes RF39":0.0,"D_0__Bacteria;D_1__Tenericutes;D_2__Mollicutes;D_3__Mycoplasmatales":0.0,"D_0__Bacteria;D_1__Verrucomicrobia;D_2__Verrucomicrobiae;D_3__Chthoniobacterales":0.0,"D_0__Bacteria;D_1__Verrucomicrobia;D_2__Verrucomicrobiae;D_3__Opitutales":0.0,"D_0__Bacteria;D_1__Verrucomicrobia;D_2__Verrucomicrobiae;D_3__Pedosphaerales":0.0,"D_0__Bacteria;D_1__Verrucomicrobia;D_2__Verrucomicrobiae;D_3__Verrucomicrobiales":0.0,"D_0__Bacteria;D_1__WPS-2;D_2__hydrothermal vent metagenome;D_3__hydrothermal vent metagenome":0.0,"D_0__Bacteria;D_1__WPS-2;D_2__metagenome;D_3__metagenome":0.0,"D_0__Bacteria;D_1__WPS-2;__;__":0.0,"D_0__Bacteria;__;__;__":0.0,"D_0__Eukaryota;D_1__Archaeplastida;D_2__Chloroplastida;D_3__Charophyta":0.0,"D_0__Eukaryota;D_1__Excavata;D_2__Discoba;D_3__Discicristata":0.0,"D_0__Eukaryota;D_1__Opisthokonta;D_2__Holozoa;D_3__Metazoa (Animalia)":0.0,"D_0__Eukaryota;D_1__Opisthokonta;__;__":0.0,"D_0__Eukaryota;__;__;__":0.0,"Unassigned;__;__;__":0.0,"BM_16S":648926.0,"Sample_Type":"skin","Sample_Source":"Armpit","16S_Region":"V1V3","Polymerase":"Qiagen_Taq","Donor":"D5"},{"index":"D5.Face.V1V3","D_0__Archaea;D_1__Euryarchaeota;D_2__Halobacteria;D_3__Halobacteriales":0.0,"D_0__Archaea;D_1__Euryarchaeota;D_2__Methanobacteria;D_3__Methanobacteriales":0.0,"D_0__Archaea;D_1__Euryarchaeota;D_2__Methanomicrobia;D_3__Methanosarcinales":0.0,"D_0__Archaea;D_1__Euryarchaeota;D_2__Thermococci;D_3__Methanofastidiosales":0.0,"D_0__Archaea;D_1__Euryarchaeota;D_2__Thermoplasmata;D_3__Methanomassiliicoccales":0.0,"D_0__Archaea;D_1__Nanoarchaeaeota;D_2__Woesearchaeia;D_3__Candidatus Staskawiczbacteria bacterium RIFOXYA2_FULL_32_7":0.0,"D_0__Archaea;D_1__Nanoarchaeaeota;D_2__Woesearchaeia;__":0.0,"D_0__Archaea;D_1__Nanoarchaeaeota;__;__":32.0,"D_0__Archaea;D_1__Thaumarchaeota;D_2__Nitrososphaeria;D_3__Nitrososphaerales":0.0,"D_0__Archaea;__;__;__":3.0,"D_0__Bacteria;D_1__Acidobacteria;D_2__Acidobacteriia;D_3__Acidobacteriales":0.0,"D_0__Bacteria;D_1__Acidobacteria;D_2__Acidobacteriia;D_3__Solibacterales":0.0,"D_0__Bacteria;D_1__Acidobacteria;D_2__Acidobacteriia;D_3__Subgroup 2":0.0,"D_0__Bacteria;D_1__Acidobacteria;D_2__Blastocatellia (Subgroup 4);D_3__Blastocatellales":0.0,"D_0__Bacteria;D_1__Acidobacteria;D_2__Blastocatellia (Subgroup 4);D_3__DS-100":0.0,"D_0__Bacteria;D_1__Acidobacteria;D_2__Blastocatellia (Subgroup 4);D_3__Pyrinomonadales":0.0,"D_0__Bacteria;D_1__Acidobacteria;D_2__Holophagae;D_3__Subgroup 7":0.0,"D_0__Bacteria;D_1__Acidobacteria;D_2__Subgroup 17;D_3__metagenome":0.0,"D_0__Bacteria;D_1__Acidobacteria;D_2__Subgroup 17;D_3__uncultured Acidobacteriales bacterium":0.0,"D_0__Bacteria;D_1__Acidobacteria;D_2__Subgroup 17;D_3__uncultured bacterium":0.0,"D_0__Bacteria;D_1__Acidobacteria;D_2__Subgroup 17;__":0.0,"D_0__Bacteria;D_1__Acidobacteria;D_2__Subgroup 22;__":0.0,"D_0__Bacteria;D_1__Acidobacteria;D_2__Subgroup 5;__":0.0,"D_0__Bacteria;D_1__Acidobacteria;D_2__Subgroup 6;D_3__Unknown Order":0.0,"D_0__Bacteria;D_1__Acidobacteria;D_2__Subgroup 6;D_3__uncultured Anaeromyxobacter sp.":0.0,"D_0__Bacteria;D_1__Acidobacteria;D_2__Subgroup 6;D_3__wastewater metagenome":0.0,"D_0__Bacteria;D_1__Acidobacteria;D_2__Subgroup 6;__":0.0,"D_0__Bacteria;D_1__Acidobacteria;D_2__Thermoanaerobaculia;D_3__Thermoanaerobaculales":0.0,"D_0__Bacteria;D_1__Actinobacteria;D_2__Acidimicrobiia;D_3__Actinomarinales":0.0,"D_0__Bacteria;D_1__Actinobacteria;D_2__Acidimicrobiia;D_3__IMCC26256":0.0,"D_0__Bacteria;D_1__Actinobacteria;D_2__Acidimicrobiia;D_3__Microtrichales":0.0,"D_0__Bacteria;D_1__Actinobacteria;D_2__Acidimicrobiia;D_3__uncultured":0.0,"D_0__Bacteria;D_1__Actinobacteria;D_2__Actinobacteria;D_3__Actinomycetales":30.0,"D_0__Bacteria;D_1__Actinobacteria;D_2__Actinobacteria;D_3__Bifidobacteriales":0.0,"D_0__Bacteria;D_1__Actinobacteria;D_2__Actinobacteria;D_3__Corynebacteriales":107.0,"D_0__Bacteria;D_1__Actinobacteria;D_2__Actinobacteria;D_3__Frankiales":0.0,"D_0__Bacteria;D_1__Actinobacteria;D_2__Actinobacteria;D_3__Glycomycetales":0.0,"D_0__Bacteria;D_1__Actinobacteria;D_2__Actinobacteria;D_3__Kineosporiales":0.0,"D_0__Bacteria;D_1__Actinobacteria;D_2__Actinobacteria;D_3__Micrococcales":12.0,"D_0__Bacteria;D_1__Actinobacteria;D_2__Actinobacteria;D_3__Micromonosporales":0.0,"D_0__Bacteria;D_1__Actinobacteria;D_2__Actinobacteria;D_3__Propionibacteriales":7263.0,"D_0__Bacteria;D_1__Actinobacteria;D_2__Actinobacteria;D_3__Pseudonocardiales":0.0,"D_0__Bacteria;D_1__Actinobacteria;D_2__Actinobacteria;D_3__Streptomycetales":0.0,"D_0__Bacteria;D_1__Actinobacteria;D_2__Actinobacteria;D_3__Streptosporangiales":0.0,"D_0__Bacteria;D_1__Actinobacteria;D_2__Actinobacteria;__":0.0,"D_0__Bacteria;D_1__Actinobacteria;D_2__Coriobacteriia;D_3__Coriobacteriales":0.0,"D_0__Bacteria;D_1__Actinobacteria;D_2__MB-A2-108;D_3__metagenome":0.0,"D_0__Bacteria;D_1__Actinobacteria;D_2__MB-A2-108;D_3__uncultured bacterium":0.0,"D_0__Bacteria;D_1__Actinobacteria;D_2__Nitriliruptoria;D_3__Euzebyales":0.0,"D_0__Bacteria;D_1__Actinobacteria;D_2__Rubrobacteria;D_3__Rubrobacterales":0.0,"D_0__Bacteria;D_1__Actinobacteria;D_2__Thermoleophilia;D_3__Gaiellales":0.0,"D_0__Bacteria;D_1__Actinobacteria;D_2__Thermoleophilia;D_3__Solirubrobacterales":0.0,"D_0__Bacteria;D_1__Actinobacteria;D_2__Thermoleophilia;D_3__uncultured":0.0,"D_0__Bacteria;D_1__Actinobacteria;D_2__Thermoleophilia;__":0.0,"D_0__Bacteria;D_1__Armatimonadetes;D_2__Armatimonadia;D_3__Armatimonadales":0.0,"D_0__Bacteria;D_1__Armatimonadetes;D_2__Chthonomonadetes;D_3__Chthonomonadales":0.0,"D_0__Bacteria;D_1__Armatimonadetes;D_2__Fimbriimonadia;D_3__Fimbriimonadales":0.0,"D_0__Bacteria;D_1__Armatimonadetes;D_2__uncultured;D_3__uncultured Firmicutes bacterium":0.0,"D_0__Bacteria;D_1__Armatimonadetes;D_2__uncultured;D_3__uncultured soil bacterium":0.0,"D_0__Bacteria;D_1__BRC1;D_2__uncultured soil bacterium PBS-74;D_3__uncultured soil bacterium PBS-74":0.0,"D_0__Bacteria;D_1__BRC1;__;__":0.0,"D_0__Bacteria;D_1__Bacteroidetes;D_2__Bacteroidia;D_3__Bacteroidales":20.0,"D_0__Bacteria;D_1__Bacteroidetes;D_2__Bacteroidia;D_3__Chitinophagales":0.0,"D_0__Bacteria;D_1__Bacteroidetes;D_2__Bacteroidia;D_3__Cytophagales":0.0,"D_0__Bacteria;D_1__Bacteroidetes;D_2__Bacteroidia;D_3__Flavobacteriales":120.0,"D_0__Bacteria;D_1__Bacteroidetes;D_2__Bacteroidia;D_3__Sphingobacteriales":8.0,"D_0__Bacteria;D_1__Bacteroidetes;D_2__Bacteroidia;__":0.0,"D_0__Bacteria;D_1__Bacteroidetes;D_2__Ignavibacteria;D_3__Ignavibacteriales":0.0,"D_0__Bacteria;D_1__Bacteroidetes;D_2__Ignavibacteria;D_3__Kryptoniales":0.0,"D_0__Bacteria;D_1__Bacteroidetes;D_2__Ignavibacteria;D_3__OPB56":0.0,"D_0__Bacteria;D_1__Bacteroidetes;D_2__Rhodothermia;D_3__Rhodothermales":0.0,"D_0__Bacteria;D_1__Chlamydiae;D_2__Chlamydiae;D_3__Chlamydiales":0.0,"D_0__Bacteria;D_1__Chloroflexi;D_2__Anaerolineae;D_3__Anaerolineales":0.0,"D_0__Bacteria;D_1__Chloroflexi;D_2__Anaerolineae;D_3__Ardenticatenales":0.0,"D_0__Bacteria;D_1__Chloroflexi;D_2__Anaerolineae;D_3__RBG-13-54-9":0.0,"D_0__Bacteria;D_1__Chloroflexi;D_2__Anaerolineae;D_3__SBR1031":0.0,"D_0__Bacteria;D_1__Chloroflexi;D_2__Chloroflexia;D_3__Chloroflexales":0.0,"D_0__Bacteria;D_1__Chloroflexi;D_2__Chloroflexia;D_3__Kallotenuales":0.0,"D_0__Bacteria;D_1__Chloroflexi;D_2__Chloroflexia;D_3__Thermomicrobiales":0.0,"D_0__Bacteria;D_1__Chloroflexi;D_2__Dehalococcoidia;D_3__S085":0.0,"D_0__Bacteria;D_1__Chloroflexi;D_2__Dehalococcoidia;D_3__SAR202 clade":0.0,"D_0__Bacteria;D_1__Chloroflexi;D_2__Gitt-GS-136;D_3__uncultured Anaerolineae bacterium":0.0,"D_0__Bacteria;D_1__Chloroflexi;D_2__Gitt-GS-136;D_3__uncultured Chloroflexus sp.":0.0,"D_0__Bacteria;D_1__Chloroflexi;D_2__Gitt-GS-136;D_3__uncultured bacterium":0.0,"D_0__Bacteria;D_1__Chloroflexi;D_2__Gitt-GS-136;__":0.0,"D_0__Bacteria;D_1__Chloroflexi;D_2__JG30-KF-CM66;D_3__uncultured Chloroflexi bacterium":0.0,"D_0__Bacteria;D_1__Chloroflexi;D_2__JG30-KF-CM66;D_3__uncultured bacterium":0.0,"D_0__Bacteria;D_1__Chloroflexi;D_2__KD4-96;D_3__uncultured Anaerolineaceae bacterium":0.0,"D_0__Bacteria;D_1__Chloroflexi;D_2__KD4-96;D_3__uncultured Chloroflexi bacterium":0.0,"D_0__Bacteria;D_1__Chloroflexi;D_2__KD4-96;D_3__uncultured bacterium":0.0,"D_0__Bacteria;D_1__Chloroflexi;D_2__KD4-96;__":0.0,"D_0__Bacteria;D_1__Chloroflexi;D_2__Ktedonobacteria;D_3__C0119":0.0,"D_0__Bacteria;D_1__Chloroflexi;D_2__TK10;__":0.0,"D_0__Bacteria;D_1__Cyanobacteria;D_2__Melainabacteria;D_3__Gastranaerophilales":0.0,"D_0__Bacteria;D_1__Cyanobacteria;D_2__Melainabacteria;D_3__Obscuribacterales":0.0,"D_0__Bacteria;D_1__Cyanobacteria;D_2__Melainabacteria;D_3__Vampirovibrionales":0.0,"D_0__Bacteria;D_1__Cyanobacteria;D_2__Oxyphotobacteria;D_3__Chloroplast":28.0,"D_0__Bacteria;D_1__Cyanobacteria;D_2__Oxyphotobacteria;D_3__Leptolyngbyales":0.0,"D_0__Bacteria;D_1__Cyanobacteria;D_2__Oxyphotobacteria;D_3__Nostocales":0.0,"D_0__Bacteria;D_1__Cyanobacteria;D_2__Oxyphotobacteria;D_3__Oxyphotobacteria Incertae Sedis":0.0,"D_0__Bacteria;D_1__Cyanobacteria;D_2__Oxyphotobacteria;D_3__Pseudanabaenales":0.0,"D_0__Bacteria;D_1__Cyanobacteria;D_2__Oxyphotobacteria;D_3__Synechococcales":0.0,"D_0__Bacteria;D_1__Cyanobacteria;D_2__Sericytochromatia;D_3__uncultured Bacillales bacterium":0.0,"D_0__Bacteria;D_1__Cyanobacteria;D_2__Sericytochromatia;D_3__uncultured bacterium":0.0,"D_0__Bacteria;D_1__Cyanobacteria;D_2__Sericytochromatia;D_3__unidentified":0.0,"D_0__Bacteria;D_1__Cyanobacteria;D_2__Sericytochromatia;__":0.0,"D_0__Bacteria;D_1__Deinococcus-Thermus;D_2__Deinococci;D_3__Deinococcales":0.0,"D_0__Bacteria;D_1__Deinococcus-Thermus;D_2__Deinococci;D_3__Thermales":0.0,"D_0__Bacteria;D_1__Dependentiae;D_2__Babeliae;D_3__Babeliales":0.0,"D_0__Bacteria;D_1__Epsilonbacteraeota;D_2__Campylobacteria;D_3__Campylobacterales":2.0,"D_0__Bacteria;D_1__FBP;D_2__metagenome;D_3__metagenome":0.0,"D_0__Bacteria;D_1__FBP;D_2__uncultured bacterium;D_3__uncultured bacterium":0.0,"D_0__Bacteria;D_1__FBP;D_2__uncultured endolithic bacterium;D_3__uncultured endolithic bacterium":0.0,"D_0__Bacteria;D_1__FBP;D_2__uncultured organism;D_3__uncultured organism":0.0,"D_0__Bacteria;D_1__Firmicutes;D_2__Bacilli;D_3__Bacillales":4490.0,"D_0__Bacteria;D_1__Firmicutes;D_2__Bacilli;D_3__Lactobacillales":803.0,"D_0__Bacteria;D_1__Firmicutes;D_2__Clostridia;D_3__Clostridiales":337.0,"D_0__Bacteria;D_1__Firmicutes;D_2__Clostridia;D_3__DTU014":0.0,"D_0__Bacteria;D_1__Firmicutes;D_2__Clostridia;D_3__Thermoanaerobacterales":0.0,"D_0__Bacteria;D_1__Firmicutes;D_2__Erysipelotrichia;D_3__Erysipelotrichales":0.0,"D_0__Bacteria;D_1__Firmicutes;D_2__Negativicutes;D_3__Selenomonadales":99.0,"D_0__Bacteria;D_1__Firmicutes;__;__":0.0,"D_0__Bacteria;D_1__Fusobacteria;D_2__Fusobacteriia;D_3__Fusobacteriales":57.0,"D_0__Bacteria;D_1__Gemmatimonadetes;D_2__Gemmatimonadetes;D_3__Gemmatimonadales":0.0,"D_0__Bacteria;D_1__Gemmatimonadetes;D_2__Longimicrobia;D_3__Longimicrobiales":0.0,"D_0__Bacteria;D_1__Latescibacteria;__;__":0.0,"D_0__Bacteria;D_1__Lentisphaerae;D_2__Lentisphaeria;D_3__Victivallales":0.0,"D_0__Bacteria;D_1__Nitrospirae;D_2__Nitrospira;D_3__Nitrospirales":0.0,"D_0__Bacteria;D_1__Patescibacteria;D_2__ABY1;D_3__Candidatus Magasanikbacteria":0.0,"D_0__Bacteria;D_1__Patescibacteria;D_2__Gracilibacteria;D_3__Absconditabacteriales (SR1)":6.0,"D_0__Bacteria;D_1__Patescibacteria;D_2__Gracilibacteria;D_3__Candidatus Peribacteria":0.0,"D_0__Bacteria;D_1__Patescibacteria;D_2__Gracilibacteria;D_3__Gracilibacteria bacterium canine oral taxon 291":0.0,"D_0__Bacteria;D_1__Patescibacteria;D_2__Gracilibacteria;D_3__Gracilibacteria bacterium canine oral taxon 394":0.0,"D_0__Bacteria;D_1__Patescibacteria;D_2__Gracilibacteria;D_3__Gracilibacteria bacterium oral taxon 873":0.0,"D_0__Bacteria;D_1__Patescibacteria;D_2__Gracilibacteria;D_3__JGI 0000069-P22":0.0,"D_0__Bacteria;D_1__Patescibacteria;D_2__Parcubacteria;D_3__Candidatus Kaiserbacteria":0.0,"D_0__Bacteria;D_1__Patescibacteria;D_2__Parcubacteria;D_3__Candidatus Zambryskibacteria":0.0,"D_0__Bacteria;D_1__Patescibacteria;D_2__Parcubacteria;D_3__uncultured bacterium":0.0,"D_0__Bacteria;D_1__Patescibacteria;D_2__Saccharimonadia;D_3__Saccharimonadales":0.0,"D_0__Bacteria;D_1__Planctomycetes;D_2__Phycisphaerae;D_3__Phycisphaerales":0.0,"D_0__Bacteria;D_1__Planctomycetes;D_2__Phycisphaerae;D_3__Tepidisphaerales":0.0,"D_0__Bacteria;D_1__Planctomycetes;D_2__Planctomycetacia;D_3__Gemmatales":0.0,"D_0__Bacteria;D_1__Planctomycetes;D_2__Planctomycetacia;D_3__Isosphaerales":0.0,"D_0__Bacteria;D_1__Planctomycetes;D_2__Planctomycetacia;D_3__Pirellulales":0.0,"D_0__Bacteria;D_1__Planctomycetes;D_2__Planctomycetacia;D_3__Planctomycetales":0.0,"D_0__Bacteria;D_1__Planctomycetes;D_2__Planctomycetacia;D_3__uncultured":0.0,"D_0__Bacteria;D_1__Proteobacteria;D_2__Alphaproteobacteria;D_3__Acetobacterales":0.0,"D_0__Bacteria;D_1__Proteobacteria;D_2__Alphaproteobacteria;D_3__Alphaproteobacteria Incertae Sedis":0.0,"D_0__Bacteria;D_1__Proteobacteria;D_2__Alphaproteobacteria;D_3__Azospirillales":0.0,"D_0__Bacteria;D_1__Proteobacteria;D_2__Alphaproteobacteria;D_3__Caulobacterales":4.0,"D_0__Bacteria;D_1__Proteobacteria;D_2__Alphaproteobacteria;D_3__Dongiales":0.0,"D_0__Bacteria;D_1__Proteobacteria;D_2__Alphaproteobacteria;D_3__Elsterales":0.0,"D_0__Bacteria;D_1__Proteobacteria;D_2__Alphaproteobacteria;D_3__Micavibrionales":0.0,"D_0__Bacteria;D_1__Proteobacteria;D_2__Alphaproteobacteria;D_3__Paracaedibacterales":0.0,"D_0__Bacteria;D_1__Proteobacteria;D_2__Alphaproteobacteria;D_3__Parvibaculales":0.0,"D_0__Bacteria;D_1__Proteobacteria;D_2__Alphaproteobacteria;D_3__Reyranellales":0.0,"D_0__Bacteria;D_1__Proteobacteria;D_2__Alphaproteobacteria;D_3__Rhizobiales":21.0,"D_0__Bacteria;D_1__Proteobacteria;D_2__Alphaproteobacteria;D_3__Rhodobacterales":0.0,"D_0__Bacteria;D_1__Proteobacteria;D_2__Alphaproteobacteria;D_3__Rhodospirillales":4.0,"D_0__Bacteria;D_1__Proteobacteria;D_2__Alphaproteobacteria;D_3__Rhodovibrionales":0.0,"D_0__Bacteria;D_1__Proteobacteria;D_2__Alphaproteobacteria;D_3__Rickettsiales":24.0,"D_0__Bacteria;D_1__Proteobacteria;D_2__Alphaproteobacteria;D_3__SAR11 clade":0.0,"D_0__Bacteria;D_1__Proteobacteria;D_2__Alphaproteobacteria;D_3__Sneathiellales":0.0,"D_0__Bacteria;D_1__Proteobacteria;D_2__Alphaproteobacteria;D_3__Sphingomonadales":0.0,"D_0__Bacteria;D_1__Proteobacteria;D_2__Alphaproteobacteria;D_3__Tistrellales":0.0,"D_0__Bacteria;D_1__Proteobacteria;D_2__Alphaproteobacteria;D_3__uncultured":0.0,"D_0__Bacteria;D_1__Proteobacteria;D_2__Alphaproteobacteria;__":0.0,"D_0__Bacteria;D_1__Proteobacteria;D_2__Deltaproteobacteria;D_3__Bdellovibrionales":0.0,"D_0__Bacteria;D_1__Proteobacteria;D_2__Deltaproteobacteria;D_3__Bradymonadales":0.0,"D_0__Bacteria;D_1__Proteobacteria;D_2__Deltaproteobacteria;D_3__Desulfarculales":0.0,"D_0__Bacteria;D_1__Proteobacteria;D_2__Deltaproteobacteria;D_3__Desulfobacterales":0.0,"D_0__Bacteria;D_1__Proteobacteria;D_2__Deltaproteobacteria;D_3__Desulfovibrionales":0.0,"D_0__Bacteria;D_1__Proteobacteria;D_2__Deltaproteobacteria;D_3__Myxococcales":0.0,"D_0__Bacteria;D_1__Proteobacteria;D_2__Deltaproteobacteria;D_3__Oligoflexales":0.0,"D_0__Bacteria;D_1__Proteobacteria;D_2__Deltaproteobacteria;D_3__SAR324 clade(Marine group B)":0.0,"D_0__Bacteria;D_1__Proteobacteria;D_2__Deltaproteobacteria;D_3__Syntrophobacterales":0.0,"D_0__Bacteria;D_1__Proteobacteria;D_2__Gammaproteobacteria;D_3__Aeromonadales":0.0,"D_0__Bacteria;D_1__Proteobacteria;D_2__Gammaproteobacteria;D_3__Alteromonadales":3.0,"D_0__Bacteria;D_1__Proteobacteria;D_2__Gammaproteobacteria;D_3__Betaproteobacteriales":89.0,"D_0__Bacteria;D_1__Proteobacteria;D_2__Gammaproteobacteria;D_3__CCD24":0.0,"D_0__Bacteria;D_1__Proteobacteria;D_2__Gammaproteobacteria;D_3__Cardiobacteriales":0.0,"D_0__Bacteria;D_1__Proteobacteria;D_2__Gammaproteobacteria;D_3__Cellvibrionales":0.0,"D_0__Bacteria;D_1__Proteobacteria;D_2__Gammaproteobacteria;D_3__Competibacterales":0.0,"D_0__Bacteria;D_1__Proteobacteria;D_2__Gammaproteobacteria;D_3__Diplorickettsiales":0.0,"D_0__Bacteria;D_1__Proteobacteria;D_2__Gammaproteobacteria;D_3__Enterobacteriales":22.0,"D_0__Bacteria;D_1__Proteobacteria;D_2__Gammaproteobacteria;D_3__Gammaproteobacteria Incertae Sedis":0.0,"D_0__Bacteria;D_1__Proteobacteria;D_2__Gammaproteobacteria;D_3__Legionellales":0.0,"D_0__Bacteria;D_1__Proteobacteria;D_2__Gammaproteobacteria;D_3__Nitrosococcales":0.0,"D_0__Bacteria;D_1__Proteobacteria;D_2__Gammaproteobacteria;D_3__Oceanospirillales":0.0,"D_0__Bacteria;D_1__Proteobacteria;D_2__Gammaproteobacteria;D_3__PLTA13":0.0,"D_0__Bacteria;D_1__Proteobacteria;D_2__Gammaproteobacteria;D_3__Pasteurellales":74.0,"D_0__Bacteria;D_1__Proteobacteria;D_2__Gammaproteobacteria;D_3__Pseudomonadales":230.0,"D_0__Bacteria;D_1__Proteobacteria;D_2__Gammaproteobacteria;D_3__R7C24":0.0,"D_0__Bacteria;D_1__Proteobacteria;D_2__Gammaproteobacteria;D_3__Salinisphaerales":0.0,"D_0__Bacteria;D_1__Proteobacteria;D_2__Gammaproteobacteria;D_3__Steroidobacterales":0.0,"D_0__Bacteria;D_1__Proteobacteria;D_2__Gammaproteobacteria;D_3__Vibrionales":3.0,"D_0__Bacteria;D_1__Proteobacteria;D_2__Gammaproteobacteria;D_3__Xanthomonadales":9.0,"D_0__Bacteria;D_1__Proteobacteria;D_2__Gammaproteobacteria;__":0.0,"D_0__Bacteria;D_1__Proteobacteria;__;__":0.0,"D_0__Bacteria;D_1__Rokubacteria;D_2__NC10;D_3__Rokubacteriales":0.0,"D_0__Bacteria;D_1__Spirochaetes;D_2__MVP-15;D_3__Firmicutes bacterium canine oral taxon 309":0.0,"D_0__Bacteria;D_1__Spirochaetes;D_2__Spirochaetia;D_3__Spirochaetales":0.0,"D_0__Bacteria;D_1__Synergistetes;D_2__Synergistia;D_3__Synergistales":0.0,"D_0__Bacteria;D_1__Tenericutes;D_2__Mollicutes;D_3__Acholeplasmatales":0.0,"D_0__Bacteria;D_1__Tenericutes;D_2__Mollicutes;D_3__Anaeroplasmatales":0.0,"D_0__Bacteria;D_1__Tenericutes;D_2__Mollicutes;D_3__Izimaplasmatales":0.0,"D_0__Bacteria;D_1__Tenericutes;D_2__Mollicutes;D_3__Mollicutes RF39":0.0,"D_0__Bacteria;D_1__Tenericutes;D_2__Mollicutes;D_3__Mycoplasmatales":0.0,"D_0__Bacteria;D_1__Verrucomicrobia;D_2__Verrucomicrobiae;D_3__Chthoniobacterales":0.0,"D_0__Bacteria;D_1__Verrucomicrobia;D_2__Verrucomicrobiae;D_3__Opitutales":0.0,"D_0__Bacteria;D_1__Verrucomicrobia;D_2__Verrucomicrobiae;D_3__Pedosphaerales":0.0,"D_0__Bacteria;D_1__Verrucomicrobia;D_2__Verrucomicrobiae;D_3__Verrucomicrobiales":0.0,"D_0__Bacteria;D_1__WPS-2;D_2__hydrothermal vent metagenome;D_3__hydrothermal vent metagenome":0.0,"D_0__Bacteria;D_1__WPS-2;D_2__metagenome;D_3__metagenome":0.0,"D_0__Bacteria;D_1__WPS-2;__;__":0.0,"D_0__Bacteria;__;__;__":199.0,"D_0__Eukaryota;D_1__Archaeplastida;D_2__Chloroplastida;D_3__Charophyta":0.0,"D_0__Eukaryota;D_1__Excavata;D_2__Discoba;D_3__Discicristata":0.0,"D_0__Eukaryota;D_1__Opisthokonta;D_2__Holozoa;D_3__Metazoa (Animalia)":0.0,"D_0__Eukaryota;D_1__Opisthokonta;__;__":0.0,"D_0__Eukaryota;__;__;__":14.0,"Unassigned;__;__;__":778.0,"BM_16S":396694.0,"Sample_Type":"skin","Sample_Source":"Face","16S_Region":"V1V3","Polymerase":"KAPA","Donor":"D5"},{"index":"D5.Face.V1V3.QT","D_0__Archaea;D_1__Euryarchaeota;D_2__Halobacteria;D_3__Halobacteriales":0.0,"D_0__Archaea;D_1__Euryarchaeota;D_2__Methanobacteria;D_3__Methanobacteriales":0.0,"D_0__Archaea;D_1__Euryarchaeota;D_2__Methanomicrobia;D_3__Methanosarcinales":0.0,"D_0__Archaea;D_1__Euryarchaeota;D_2__Thermococci;D_3__Methanofastidiosales":0.0,"D_0__Archaea;D_1__Euryarchaeota;D_2__Thermoplasmata;D_3__Methanomassiliicoccales":0.0,"D_0__Archaea;D_1__Nanoarchaeaeota;D_2__Woesearchaeia;D_3__Candidatus Staskawiczbacteria bacterium RIFOXYA2_FULL_32_7":0.0,"D_0__Archaea;D_1__Nanoarchaeaeota;D_2__Woesearchaeia;__":0.0,"D_0__Archaea;D_1__Nanoarchaeaeota;__;__":0.0,"D_0__Archaea;D_1__Thaumarchaeota;D_2__Nitrososphaeria;D_3__Nitrososphaerales":0.0,"D_0__Archaea;__;__;__":0.0,"D_0__Bacteria;D_1__Acidobacteria;D_2__Acidobacteriia;D_3__Acidobacteriales":0.0,"D_0__Bacteria;D_1__Acidobacteria;D_2__Acidobacteriia;D_3__Solibacterales":0.0,"D_0__Bacteria;D_1__Acidobacteria;D_2__Acidobacteriia;D_3__Subgroup 2":0.0,"D_0__Bacteria;D_1__Acidobacteria;D_2__Blastocatellia (Subgroup 4);D_3__Blastocatellales":0.0,"D_0__Bacteria;D_1__Acidobacteria;D_2__Blastocatellia (Subgroup 4);D_3__DS-100":0.0,"D_0__Bacteria;D_1__Acidobacteria;D_2__Blastocatellia (Subgroup 4);D_3__Pyrinomonadales":0.0,"D_0__Bacteria;D_1__Acidobacteria;D_2__Holophagae;D_3__Subgroup 7":0.0,"D_0__Bacteria;D_1__Acidobacteria;D_2__Subgroup 17;D_3__metagenome":0.0,"D_0__Bacteria;D_1__Acidobacteria;D_2__Subgroup 17;D_3__uncultured Acidobacteriales bacterium":0.0,"D_0__Bacteria;D_1__Acidobacteria;D_2__Subgroup 17;D_3__uncultured bacterium":0.0,"D_0__Bacteria;D_1__Acidobacteria;D_2__Subgroup 17;__":0.0,"D_0__Bacteria;D_1__Acidobacteria;D_2__Subgroup 22;__":0.0,"D_0__Bacteria;D_1__Acidobacteria;D_2__Subgroup 5;__":0.0,"D_0__Bacteria;D_1__Acidobacteria;D_2__Subgroup 6;D_3__Unknown Order":0.0,"D_0__Bacteria;D_1__Acidobacteria;D_2__Subgroup 6;D_3__uncultured Anaeromyxobacter sp.":0.0,"D_0__Bacteria;D_1__Acidobacteria;D_2__Subgroup 6;D_3__wastewater metagenome":0.0,"D_0__Bacteria;D_1__Acidobacteria;D_2__Subgroup 6;__":0.0,"D_0__Bacteria;D_1__Acidobacteria;D_2__Thermoanaerobaculia;D_3__Thermoanaerobaculales":0.0,"D_0__Bacteria;D_1__Actinobacteria;D_2__Acidimicrobiia;D_3__Actinomarinales":0.0,"D_0__Bacteria;D_1__Actinobacteria;D_2__Acidimicrobiia;D_3__IMCC26256":0.0,"D_0__Bacteria;D_1__Actinobacteria;D_2__Acidimicrobiia;D_3__Microtrichales":0.0,"D_0__Bacteria;D_1__Actinobacteria;D_2__Acidimicrobiia;D_3__uncultured":0.0,"D_0__Bacteria;D_1__Actinobacteria;D_2__Actinobacteria;D_3__Actinomycetales":0.0,"D_0__Bacteria;D_1__Actinobacteria;D_2__Actinobacteria;D_3__Bifidobacteriales":0.0,"D_0__Bacteria;D_1__Actinobacteria;D_2__Actinobacteria;D_3__Corynebacteriales":57.0,"D_0__Bacteria;D_1__Actinobacteria;D_2__Actinobacteria;D_3__Frankiales":0.0,"D_0__Bacteria;D_1__Actinobacteria;D_2__Actinobacteria;D_3__Glycomycetales":0.0,"D_0__Bacteria;D_1__Actinobacteria;D_2__Actinobacteria;D_3__Kineosporiales":0.0,"D_0__Bacteria;D_1__Actinobacteria;D_2__Actinobacteria;D_3__Micrococcales":19.0,"D_0__Bacteria;D_1__Actinobacteria;D_2__Actinobacteria;D_3__Micromonosporales":0.0,"D_0__Bacteria;D_1__Actinobacteria;D_2__Actinobacteria;D_3__Propionibacteriales":11419.0,"D_0__Bacteria;D_1__Actinobacteria;D_2__Actinobacteria;D_3__Pseudonocardiales":0.0,"D_0__Bacteria;D_1__Actinobacteria;D_2__Actinobacteria;D_3__Streptomycetales":0.0,"D_0__Bacteria;D_1__Actinobacteria;D_2__Actinobacteria;D_3__Streptosporangiales":0.0,"D_0__Bacteria;D_1__Actinobacteria;D_2__Actinobacteria;__":0.0,"D_0__Bacteria;D_1__Actinobacteria;D_2__Coriobacteriia;D_3__Coriobacteriales":0.0,"D_0__Bacteria;D_1__Actinobacteria;D_2__MB-A2-108;D_3__metagenome":0.0,"D_0__Bacteria;D_1__Actinobacteria;D_2__MB-A2-108;D_3__uncultured bacterium":0.0,"D_0__Bacteria;D_1__Actinobacteria;D_2__Nitriliruptoria;D_3__Euzebyales":0.0,"D_0__Bacteria;D_1__Actinobacteria;D_2__Rubrobacteria;D_3__Rubrobacterales":0.0,"D_0__Bacteria;D_1__Actinobacteria;D_2__Thermoleophilia;D_3__Gaiellales":0.0,"D_0__Bacteria;D_1__Actinobacteria;D_2__Thermoleophilia;D_3__Solirubrobacterales":0.0,"D_0__Bacteria;D_1__Actinobacteria;D_2__Thermoleophilia;D_3__uncultured":0.0,"D_0__Bacteria;D_1__Actinobacteria;D_2__Thermoleophilia;__":0.0,"D_0__Bacteria;D_1__Armatimonadetes;D_2__Armatimonadia;D_3__Armatimonadales":0.0,"D_0__Bacteria;D_1__Armatimonadetes;D_2__Chthonomonadetes;D_3__Chthonomonadales":0.0,"D_0__Bacteria;D_1__Armatimonadetes;D_2__Fimbriimonadia;D_3__Fimbriimonadales":0.0,"D_0__Bacteria;D_1__Armatimonadetes;D_2__uncultured;D_3__uncultured Firmicutes bacterium":0.0,"D_0__Bacteria;D_1__Armatimonadetes;D_2__uncultured;D_3__uncultured soil bacterium":0.0,"D_0__Bacteria;D_1__BRC1;D_2__uncultured soil bacterium PBS-74;D_3__uncultured soil bacterium PBS-74":0.0,"D_0__Bacteria;D_1__BRC1;__;__":0.0,"D_0__Bacteria;D_1__Bacteroidetes;D_2__Bacteroidia;D_3__Bacteroidales":10.0,"D_0__Bacteria;D_1__Bacteroidetes;D_2__Bacteroidia;D_3__Chitinophagales":0.0,"D_0__Bacteria;D_1__Bacteroidetes;D_2__Bacteroidia;D_3__Cytophagales":0.0,"D_0__Bacteria;D_1__Bacteroidetes;D_2__Bacteroidia;D_3__Flavobacteriales":0.0,"D_0__Bacteria;D_1__Bacteroidetes;D_2__Bacteroidia;D_3__Sphingobacteriales":0.0,"D_0__Bacteria;D_1__Bacteroidetes;D_2__Bacteroidia;__":0.0,"D_0__Bacteria;D_1__Bacteroidetes;D_2__Ignavibacteria;D_3__Ignavibacteriales":0.0,"D_0__Bacteria;D_1__Bacteroidetes;D_2__Ignavibacteria;D_3__Kryptoniales":0.0,"D_0__Bacteria;D_1__Bacteroidetes;D_2__Ignavibacteria;D_3__OPB56":0.0,"D_0__Bacteria;D_1__Bacteroidetes;D_2__Rhodothermia;D_3__Rhodothermales":0.0,"D_0__Bacteria;D_1__Chlamydiae;D_2__Chlamydiae;D_3__Chlamydiales":0.0,"D_0__Bacteria;D_1__Chloroflexi;D_2__Anaerolineae;D_3__Anaerolineales":0.0,"D_0__Bacteria;D_1__Chloroflexi;D_2__Anaerolineae;D_3__Ardenticatenales":0.0,"D_0__Bacteria;D_1__Chloroflexi;D_2__Anaerolineae;D_3__RBG-13-54-9":0.0,"D_0__Bacteria;D_1__Chloroflexi;D_2__Anaerolineae;D_3__SBR1031":0.0,"D_0__Bacteria;D_1__Chloroflexi;D_2__Chloroflexia;D_3__Chloroflexales":0.0,"D_0__Bacteria;D_1__Chloroflexi;D_2__Chloroflexia;D_3__Kallotenuales":0.0,"D_0__Bacteria;D_1__Chloroflexi;D_2__Chloroflexia;D_3__Thermomicrobiales":0.0,"D_0__Bacteria;D_1__Chloroflexi;D_2__Dehalococcoidia;D_3__S085":0.0,"D_0__Bacteria;D_1__Chloroflexi;D_2__Dehalococcoidia;D_3__SAR202 clade":0.0,"D_0__Bacteria;D_1__Chloroflexi;D_2__Gitt-GS-136;D_3__uncultured Anaerolineae bacterium":0.0,"D_0__Bacteria;D_1__Chloroflexi;D_2__Gitt-GS-136;D_3__uncultured Chloroflexus sp.":0.0,"D_0__Bacteria;D_1__Chloroflexi;D_2__Gitt-GS-136;D_3__uncultured bacterium":0.0,"D_0__Bacteria;D_1__Chloroflexi;D_2__Gitt-GS-136;__":0.0,"D_0__Bacteria;D_1__Chloroflexi;D_2__JG30-KF-CM66;D_3__uncultured Chloroflexi bacterium":0.0,"D_0__Bacteria;D_1__Chloroflexi;D_2__JG30-KF-CM66;D_3__uncultured bacterium":0.0,"D_0__Bacteria;D_1__Chloroflexi;D_2__KD4-96;D_3__uncultured Anaerolineaceae bacterium":0.0,"D_0__Bacteria;D_1__Chloroflexi;D_2__KD4-96;D_3__uncultured Chloroflexi bacterium":0.0,"D_0__Bacteria;D_1__Chloroflexi;D_2__KD4-96;D_3__uncultured bacterium":0.0,"D_0__Bacteria;D_1__Chloroflexi;D_2__KD4-96;__":0.0,"D_0__Bacteria;D_1__Chloroflexi;D_2__Ktedonobacteria;D_3__C0119":0.0,"D_0__Bacteria;D_1__Chloroflexi;D_2__TK10;__":0.0,"D_0__Bacteria;D_1__Cyanobacteria;D_2__Melainabacteria;D_3__Gastranaerophilales":0.0,"D_0__Bacteria;D_1__Cyanobacteria;D_2__Melainabacteria;D_3__Obscuribacterales":0.0,"D_0__Bacteria;D_1__Cyanobacteria;D_2__Melainabacteria;D_3__Vampirovibrionales":0.0,"D_0__Bacteria;D_1__Cyanobacteria;D_2__Oxyphotobacteria;D_3__Chloroplast":32.0,"D_0__Bacteria;D_1__Cyanobacteria;D_2__Oxyphotobacteria;D_3__Leptolyngbyales":0.0,"D_0__Bacteria;D_1__Cyanobacteria;D_2__Oxyphotobacteria;D_3__Nostocales":0.0,"D_0__Bacteria;D_1__Cyanobacteria;D_2__Oxyphotobacteria;D_3__Oxyphotobacteria Incertae Sedis":0.0,"D_0__Bacteria;D_1__Cyanobacteria;D_2__Oxyphotobacteria;D_3__Pseudanabaenales":0.0,"D_0__Bacteria;D_1__Cyanobacteria;D_2__Oxyphotobacteria;D_3__Synechococcales":0.0,"D_0__Bacteria;D_1__Cyanobacteria;D_2__Sericytochromatia;D_3__uncultured Bacillales bacterium":0.0,"D_0__Bacteria;D_1__Cyanobacteria;D_2__Sericytochromatia;D_3__uncultured bacterium":0.0,"D_0__Bacteria;D_1__Cyanobacteria;D_2__Sericytochromatia;D_3__unidentified":0.0,"D_0__Bacteria;D_1__Cyanobacteria;D_2__Sericytochromatia;__":0.0,"D_0__Bacteria;D_1__Deinococcus-Thermus;D_2__Deinococci;D_3__Deinococcales":0.0,"D_0__Bacteria;D_1__Deinococcus-Thermus;D_2__Deinococci;D_3__Thermales":0.0,"D_0__Bacteria;D_1__Dependentiae;D_2__Babeliae;D_3__Babeliales":0.0,"D_0__Bacteria;D_1__Epsilonbacteraeota;D_2__Campylobacteria;D_3__Campylobacterales":0.0,"D_0__Bacteria;D_1__FBP;D_2__metagenome;D_3__metagenome":0.0,"D_0__Bacteria;D_1__FBP;D_2__uncultured bacterium;D_3__uncultured bacterium":0.0,"D_0__Bacteria;D_1__FBP;D_2__uncultured endolithic bacterium;D_3__uncultured endolithic bacterium":0.0,"D_0__Bacteria;D_1__FBP;D_2__uncultured organism;D_3__uncultured organism":0.0,"D_0__Bacteria;D_1__Firmicutes;D_2__Bacilli;D_3__Bacillales":807.0,"D_0__Bacteria;D_1__Firmicutes;D_2__Bacilli;D_3__Lactobacillales":121.0,"D_0__Bacteria;D_1__Firmicutes;D_2__Clostridia;D_3__Clostridiales":8.0,"D_0__Bacteria;D_1__Firmicutes;D_2__Clostridia;D_3__DTU014":0.0,"D_0__Bacteria;D_1__Firmicutes;D_2__Clostridia;D_3__Thermoanaerobacterales":0.0,"D_0__Bacteria;D_1__Firmicutes;D_2__Erysipelotrichia;D_3__Erysipelotrichales":0.0,"D_0__Bacteria;D_1__Firmicutes;D_2__Negativicutes;D_3__Selenomonadales":0.0,"D_0__Bacteria;D_1__Firmicutes;__;__":0.0,"D_0__Bacteria;D_1__Fusobacteria;D_2__Fusobacteriia;D_3__Fusobacteriales":0.0,"D_0__Bacteria;D_1__Gemmatimonadetes;D_2__Gemmatimonadetes;D_3__Gemmatimonadales":0.0,"D_0__Bacteria;D_1__Gemmatimonadetes;D_2__Longimicrobia;D_3__Longimicrobiales":0.0,"D_0__Bacteria;D_1__Latescibacteria;__;__":0.0,"D_0__Bacteria;D_1__Lentisphaerae;D_2__Lentisphaeria;D_3__Victivallales":0.0,"D_0__Bacteria;D_1__Nitrospirae;D_2__Nitrospira;D_3__Nitrospirales":0.0,"D_0__Bacteria;D_1__Patescibacteria;D_2__ABY1;D_3__Candidatus Magasanikbacteria":0.0,"D_0__Bacteria;D_1__Patescibacteria;D_2__Gracilibacteria;D_3__Absconditabacteriales (SR1)":0.0,"D_0__Bacteria;D_1__Patescibacteria;D_2__Gracilibacteria;D_3__Candidatus Peribacteria":0.0,"D_0__Bacteria;D_1__Patescibacteria;D_2__Gracilibacteria;D_3__Gracilibacteria bacterium canine oral taxon 291":0.0,"D_0__Bacteria;D_1__Patescibacteria;D_2__Gracilibacteria;D_3__Gracilibacteria bacterium canine oral taxon 394":0.0,"D_0__Bacteria;D_1__Patescibacteria;D_2__Gracilibacteria;D_3__Gracilibacteria bacterium oral taxon 873":0.0,"D_0__Bacteria;D_1__Patescibacteria;D_2__Gracilibacteria;D_3__JGI 0000069-P22":0.0,"D_0__Bacteria;D_1__Patescibacteria;D_2__Parcubacteria;D_3__Candidatus Kaiserbacteria":0.0,"D_0__Bacteria;D_1__Patescibacteria;D_2__Parcubacteria;D_3__Candidatus Zambryskibacteria":0.0,"D_0__Bacteria;D_1__Patescibacteria;D_2__Parcubacteria;D_3__uncultured bacterium":0.0,"D_0__Bacteria;D_1__Patescibacteria;D_2__Saccharimonadia;D_3__Saccharimonadales":0.0,"D_0__Bacteria;D_1__Planctomycetes;D_2__Phycisphaerae;D_3__Phycisphaerales":0.0,"D_0__Bacteria;D_1__Planctomycetes;D_2__Phycisphaerae;D_3__Tepidisphaerales":0.0,"D_0__Bacteria;D_1__Planctomycetes;D_2__Planctomycetacia;D_3__Gemmatales":0.0,"D_0__Bacteria;D_1__Planctomycetes;D_2__Planctomycetacia;D_3__Isosphaerales":0.0,"D_0__Bacteria;D_1__Planctomycetes;D_2__Planctomycetacia;D_3__Pirellulales":0.0,"D_0__Bacteria;D_1__Planctomycetes;D_2__Planctomycetacia;D_3__Planctomycetales":0.0,"D_0__Bacteria;D_1__Planctomycetes;D_2__Planctomycetacia;D_3__uncultured":0.0,"D_0__Bacteria;D_1__Proteobacteria;D_2__Alphaproteobacteria;D_3__Acetobacterales":0.0,"D_0__Bacteria;D_1__Proteobacteria;D_2__Alphaproteobacteria;D_3__Alphaproteobacteria Incertae Sedis":0.0,"D_0__Bacteria;D_1__Proteobacteria;D_2__Alphaproteobacteria;D_3__Azospirillales":0.0,"D_0__Bacteria;D_1__Proteobacteria;D_2__Alphaproteobacteria;D_3__Caulobacterales":0.0,"D_0__Bacteria;D_1__Proteobacteria;D_2__Alphaproteobacteria;D_3__Dongiales":0.0,"D_0__Bacteria;D_1__Proteobacteria;D_2__Alphaproteobacteria;D_3__Elsterales":0.0,"D_0__Bacteria;D_1__Proteobacteria;D_2__Alphaproteobacteria;D_3__Micavibrionales":0.0,"D_0__Bacteria;D_1__Proteobacteria;D_2__Alphaproteobacteria;D_3__Paracaedibacterales":0.0,"D_0__Bacteria;D_1__Proteobacteria;D_2__Alphaproteobacteria;D_3__Parvibaculales":0.0,"D_0__Bacteria;D_1__Proteobacteria;D_2__Alphaproteobacteria;D_3__Reyranellales":0.0,"D_0__Bacteria;D_1__Proteobacteria;D_2__Alphaproteobacteria;D_3__Rhizobiales":9.0,"D_0__Bacteria;D_1__Proteobacteria;D_2__Alphaproteobacteria;D_3__Rhodobacterales":0.0,"D_0__Bacteria;D_1__Proteobacteria;D_2__Alphaproteobacteria;D_3__Rhodospirillales":0.0,"D_0__Bacteria;D_1__Proteobacteria;D_2__Alphaproteobacteria;D_3__Rhodovibrionales":0.0,"D_0__Bacteria;D_1__Proteobacteria;D_2__Alphaproteobacteria;D_3__Rickettsiales":0.0,"D_0__Bacteria;D_1__Proteobacteria;D_2__Alphaproteobacteria;D_3__SAR11 clade":0.0,"D_0__Bacteria;D_1__Proteobacteria;D_2__Alphaproteobacteria;D_3__Sneathiellales":0.0,"D_0__Bacteria;D_1__Proteobacteria;D_2__Alphaproteobacteria;D_3__Sphingomonadales":0.0,"D_0__Bacteria;D_1__Proteobacteria;D_2__Alphaproteobacteria;D_3__Tistrellales":0.0,"D_0__Bacteria;D_1__Proteobacteria;D_2__Alphaproteobacteria;D_3__uncultured":0.0,"D_0__Bacteria;D_1__Proteobacteria;D_2__Alphaproteobacteria;__":0.0,"D_0__Bacteria;D_1__Proteobacteria;D_2__Deltaproteobacteria;D_3__Bdellovibrionales":0.0,"D_0__Bacteria;D_1__Proteobacteria;D_2__Deltaproteobacteria;D_3__Bradymonadales":0.0,"D_0__Bacteria;D_1__Proteobacteria;D_2__Deltaproteobacteria;D_3__Desulfarculales":0.0,"D_0__Bacteria;D_1__Proteobacteria;D_2__Deltaproteobacteria;D_3__Desulfobacterales":0.0,"D_0__Bacteria;D_1__Proteobacteria;D_2__Deltaproteobacteria;D_3__Desulfovibrionales":0.0,"D_0__Bacteria;D_1__Proteobacteria;D_2__Deltaproteobacteria;D_3__Myxococcales":0.0,"D_0__Bacteria;D_1__Proteobacteria;D_2__Deltaproteobacteria;D_3__Oligoflexales":0.0,"D_0__Bacteria;D_1__Proteobacteria;D_2__Deltaproteobacteria;D_3__SAR324 clade(Marine group B)":0.0,"D_0__Bacteria;D_1__Proteobacteria;D_2__Deltaproteobacteria;D_3__Syntrophobacterales":0.0,"D_0__Bacteria;D_1__Proteobacteria;D_2__Gammaproteobacteria;D_3__Aeromonadales":0.0,"D_0__Bacteria;D_1__Proteobacteria;D_2__Gammaproteobacteria;D_3__Alteromonadales":0.0,"D_0__Bacteria;D_1__Proteobacteria;D_2__Gammaproteobacteria;D_3__Betaproteobacteriales":278.0,"D_0__Bacteria;D_1__Proteobacteria;D_2__Gammaproteobacteria;D_3__CCD24":0.0,"D_0__Bacteria;D_1__Proteobacteria;D_2__Gammaproteobacteria;D_3__Cardiobacteriales":0.0,"D_0__Bacteria;D_1__Proteobacteria;D_2__Gammaproteobacteria;D_3__Cellvibrionales":0.0,"D_0__Bacteria;D_1__Proteobacteria;D_2__Gammaproteobacteria;D_3__Competibacterales":0.0,"D_0__Bacteria;D_1__Proteobacteria;D_2__Gammaproteobacteria;D_3__Diplorickettsiales":0.0,"D_0__Bacteria;D_1__Proteobacteria;D_2__Gammaproteobacteria;D_3__Enterobacteriales":0.0,"D_0__Bacteria;D_1__Proteobacteria;D_2__Gammaproteobacteria;D_3__Gammaproteobacteria Incertae Sedis":0.0,"D_0__Bacteria;D_1__Proteobacteria;D_2__Gammaproteobacteria;D_3__Legionellales":0.0,"D_0__Bacteria;D_1__Proteobacteria;D_2__Gammaproteobacteria;D_3__Nitrosococcales":0.0,"D_0__Bacteria;D_1__Proteobacteria;D_2__Gammaproteobacteria;D_3__Oceanospirillales":0.0,"D_0__Bacteria;D_1__Proteobacteria;D_2__Gammaproteobacteria;D_3__PLTA13":0.0,"D_0__Bacteria;D_1__Proteobacteria;D_2__Gammaproteobacteria;D_3__Pasteurellales":9.0,"D_0__Bacteria;D_1__Proteobacteria;D_2__Gammaproteobacteria;D_3__Pseudomonadales":20.0,"D_0__Bacteria;D_1__Proteobacteria;D_2__Gammaproteobacteria;D_3__R7C24":0.0,"D_0__Bacteria;D_1__Proteobacteria;D_2__Gammaproteobacteria;D_3__Salinisphaerales":0.0,"D_0__Bacteria;D_1__Proteobacteria;D_2__Gammaproteobacteria;D_3__Steroidobacterales":0.0,"D_0__Bacteria;D_1__Proteobacteria;D_2__Gammaproteobacteria;D_3__Vibrionales":0.0,"D_0__Bacteria;D_1__Proteobacteria;D_2__Gammaproteobacteria;D_3__Xanthomonadales":0.0,"D_0__Bacteria;D_1__Proteobacteria;D_2__Gammaproteobacteria;__":0.0,"D_0__Bacteria;D_1__Proteobacteria;__;__":0.0,"D_0__Bacteria;D_1__Rokubacteria;D_2__NC10;D_3__Rokubacteriales":0.0,"D_0__Bacteria;D_1__Spirochaetes;D_2__MVP-15;D_3__Firmicutes bacterium canine oral taxon 309":0.0,"D_0__Bacteria;D_1__Spirochaetes;D_2__Spirochaetia;D_3__Spirochaetales":0.0,"D_0__Bacteria;D_1__Synergistetes;D_2__Synergistia;D_3__Synergistales":0.0,"D_0__Bacteria;D_1__Tenericutes;D_2__Mollicutes;D_3__Acholeplasmatales":0.0,"D_0__Bacteria;D_1__Tenericutes;D_2__Mollicutes;D_3__Anaeroplasmatales":0.0,"D_0__Bacteria;D_1__Tenericutes;D_2__Mollicutes;D_3__Izimaplasmatales":0.0,"D_0__Bacteria;D_1__Tenericutes;D_2__Mollicutes;D_3__Mollicutes RF39":0.0,"D_0__Bacteria;D_1__Tenericutes;D_2__Mollicutes;D_3__Mycoplasmatales":0.0,"D_0__Bacteria;D_1__Verrucomicrobia;D_2__Verrucomicrobiae;D_3__Chthoniobacterales":0.0,"D_0__Bacteria;D_1__Verrucomicrobia;D_2__Verrucomicrobiae;D_3__Opitutales":0.0,"D_0__Bacteria;D_1__Verrucomicrobia;D_2__Verrucomicrobiae;D_3__Pedosphaerales":0.0,"D_0__Bacteria;D_1__Verrucomicrobia;D_2__Verrucomicrobiae;D_3__Verrucomicrobiales":0.0,"D_0__Bacteria;D_1__WPS-2;D_2__hydrothermal vent metagenome;D_3__hydrothermal vent metagenome":0.0,"D_0__Bacteria;D_1__WPS-2;D_2__metagenome;D_3__metagenome":0.0,"D_0__Bacteria;D_1__WPS-2;__;__":0.0,"D_0__Bacteria;__;__;__":0.0,"D_0__Eukaryota;D_1__Archaeplastida;D_2__Chloroplastida;D_3__Charophyta":0.0,"D_0__Eukaryota;D_1__Excavata;D_2__Discoba;D_3__Discicristata":0.0,"D_0__Eukaryota;D_1__Opisthokonta;D_2__Holozoa;D_3__Metazoa (Animalia)":0.0,"D_0__Eukaryota;D_1__Opisthokonta;__;__":0.0,"D_0__Eukaryota;__;__;__":0.0,"Unassigned;__;__;__":0.0,"BM_16S":396694.0,"Sample_Type":"skin","Sample_Source":"Face","16S_Region":"V1V3","Polymerase":"Qiagen_Taq","Donor":"D5"},{"index":"D5.Forearm.V1V3","D_0__Archaea;D_1__Euryarchaeota;D_2__Halobacteria;D_3__Halobacteriales":0.0,"D_0__Archaea;D_1__Euryarchaeota;D_2__Methanobacteria;D_3__Methanobacteriales":0.0,"D_0__Archaea;D_1__Euryarchaeota;D_2__Methanomicrobia;D_3__Methanosarcinales":0.0,"D_0__Archaea;D_1__Euryarchaeota;D_2__Thermococci;D_3__Methanofastidiosales":0.0,"D_0__Archaea;D_1__Euryarchaeota;D_2__Thermoplasmata;D_3__Methanomassiliicoccales":0.0,"D_0__Archaea;D_1__Nanoarchaeaeota;D_2__Woesearchaeia;D_3__Candidatus Staskawiczbacteria bacterium RIFOXYA2_FULL_32_7":0.0,"D_0__Archaea;D_1__Nanoarchaeaeota;D_2__Woesearchaeia;__":0.0,"D_0__Archaea;D_1__Nanoarchaeaeota;__;__":62.0,"D_0__Archaea;D_1__Thaumarchaeota;D_2__Nitrososphaeria;D_3__Nitrososphaerales":0.0,"D_0__Archaea;__;__;__":20.0,"D_0__Bacteria;D_1__Acidobacteria;D_2__Acidobacteriia;D_3__Acidobacteriales":0.0,"D_0__Bacteria;D_1__Acidobacteria;D_2__Acidobacteriia;D_3__Solibacterales":0.0,"D_0__Bacteria;D_1__Acidobacteria;D_2__Acidobacteriia;D_3__Subgroup 2":0.0,"D_0__Bacteria;D_1__Acidobacteria;D_2__Blastocatellia (Subgroup 4);D_3__Blastocatellales":0.0,"D_0__Bacteria;D_1__Acidobacteria;D_2__Blastocatellia (Subgroup 4);D_3__DS-100":0.0,"D_0__Bacteria;D_1__Acidobacteria;D_2__Blastocatellia (Subgroup 4);D_3__Pyrinomonadales":0.0,"D_0__Bacteria;D_1__Acidobacteria;D_2__Holophagae;D_3__Subgroup 7":0.0,"D_0__Bacteria;D_1__Acidobacteria;D_2__Subgroup 17;D_3__metagenome":0.0,"D_0__Bacteria;D_1__Acidobacteria;D_2__Subgroup 17;D_3__uncultured Acidobacteriales bacterium":0.0,"D_0__Bacteria;D_1__Acidobacteria;D_2__Subgroup 17;D_3__uncultured bacterium":0.0,"D_0__Bacteria;D_1__Acidobacteria;D_2__Subgroup 17;__":0.0,"D_0__Bacteria;D_1__Acidobacteria;D_2__Subgroup 22;__":0.0,"D_0__Bacteria;D_1__Acidobacteria;D_2__Subgroup 5;__":0.0,"D_0__Bacteria;D_1__Acidobacteria;D_2__Subgroup 6;D_3__Unknown Order":0.0,"D_0__Bacteria;D_1__Acidobacteria;D_2__Subgroup 6;D_3__uncultured Anaeromyxobacter sp.":0.0,"D_0__Bacteria;D_1__Acidobacteria;D_2__Subgroup 6;D_3__wastewater metagenome":0.0,"D_0__Bacteria;D_1__Acidobacteria;D_2__Subgroup 6;__":0.0,"D_0__Bacteria;D_1__Acidobacteria;D_2__Thermoanaerobaculia;D_3__Thermoanaerobaculales":0.0,"D_0__Bacteria;D_1__Actinobacteria;D_2__Acidimicrobiia;D_3__Actinomarinales":0.0,"D_0__Bacteria;D_1__Actinobacteria;D_2__Acidimicrobiia;D_3__IMCC26256":0.0,"D_0__Bacteria;D_1__Actinobacteria;D_2__Acidimicrobiia;D_3__Microtrichales":0.0,"D_0__Bacteria;D_1__Actinobacteria;D_2__Acidimicrobiia;D_3__uncultured":0.0,"D_0__Bacteria;D_1__Actinobacteria;D_2__Actinobacteria;D_3__Actinomycetales":360.0,"D_0__Bacteria;D_1__Actinobacteria;D_2__Actinobacteria;D_3__Bifidobacteriales":0.0,"D_0__Bacteria;D_1__Actinobacteria;D_2__Actinobacteria;D_3__Corynebacteriales":485.0,"D_0__Bacteria;D_1__Actinobacteria;D_2__Actinobacteria;D_3__Frankiales":0.0,"D_0__Bacteria;D_1__Actinobacteria;D_2__Actinobacteria;D_3__Glycomycetales":0.0,"D_0__Bacteria;D_1__Actinobacteria;D_2__Actinobacteria;D_3__Kineosporiales":0.0,"D_0__Bacteria;D_1__Actinobacteria;D_2__Actinobacteria;D_3__Micrococcales":84.0,"D_0__Bacteria;D_1__Actinobacteria;D_2__Actinobacteria;D_3__Micromonosporales":0.0,"D_0__Bacteria;D_1__Actinobacteria;D_2__Actinobacteria;D_3__Propionibacteriales":2850.0,"D_0__Bacteria;D_1__Actinobacteria;D_2__Actinobacteria;D_3__Pseudonocardiales":0.0,"D_0__Bacteria;D_1__Actinobacteria;D_2__Actinobacteria;D_3__Streptomycetales":0.0,"D_0__Bacteria;D_1__Actinobacteria;D_2__Actinobacteria;D_3__Streptosporangiales":0.0,"D_0__Bacteria;D_1__Actinobacteria;D_2__Actinobacteria;__":0.0,"D_0__Bacteria;D_1__Actinobacteria;D_2__Coriobacteriia;D_3__Coriobacteriales":4.0,"D_0__Bacteria;D_1__Actinobacteria;D_2__MB-A2-108;D_3__metagenome":0.0,"D_0__Bacteria;D_1__Actinobacteria;D_2__MB-A2-108;D_3__uncultured bacterium":0.0,"D_0__Bacteria;D_1__Actinobacteria;D_2__Nitriliruptoria;D_3__Euzebyales":0.0,"D_0__Bacteria;D_1__Actinobacteria;D_2__Rubrobacteria;D_3__Rubrobacterales":0.0,"D_0__Bacteria;D_1__Actinobacteria;D_2__Thermoleophilia;D_3__Gaiellales":0.0,"D_0__Bacteria;D_1__Actinobacteria;D_2__Thermoleophilia;D_3__Solirubrobacterales":0.0,"D_0__Bacteria;D_1__Actinobacteria;D_2__Thermoleophilia;D_3__uncultured":0.0,"D_0__Bacteria;D_1__Actinobacteria;D_2__Thermoleophilia;__":0.0,"D_0__Bacteria;D_1__Armatimonadetes;D_2__Armatimonadia;D_3__Armatimonadales":0.0,"D_0__Bacteria;D_1__Armatimonadetes;D_2__Chthonomonadetes;D_3__Chthonomonadales":0.0,"D_0__Bacteria;D_1__Armatimonadetes;D_2__Fimbriimonadia;D_3__Fimbriimonadales":0.0,"D_0__Bacteria;D_1__Armatimonadetes;D_2__uncultured;D_3__uncultured Firmicutes bacterium":0.0,"D_0__Bacteria;D_1__Armatimonadetes;D_2__uncultured;D_3__uncultured soil bacterium":0.0,"D_0__Bacteria;D_1__BRC1;D_2__uncultured soil bacterium PBS-74;D_3__uncultured soil bacterium PBS-74":0.0,"D_0__Bacteria;D_1__BRC1;__;__":0.0,"D_0__Bacteria;D_1__Bacteroidetes;D_2__Bacteroidia;D_3__Bacteroidales":689.0,"D_0__Bacteria;D_1__Bacteroidetes;D_2__Bacteroidia;D_3__Chitinophagales":0.0,"D_0__Bacteria;D_1__Bacteroidetes;D_2__Bacteroidia;D_3__Cytophagales":0.0,"D_0__Bacteria;D_1__Bacteroidetes;D_2__Bacteroidia;D_3__Flavobacteriales":441.0,"D_0__Bacteria;D_1__Bacteroidetes;D_2__Bacteroidia;D_3__Sphingobacteriales":9.0,"D_0__Bacteria;D_1__Bacteroidetes;D_2__Bacteroidia;__":0.0,"D_0__Bacteria;D_1__Bacteroidetes;D_2__Ignavibacteria;D_3__Ignavibacteriales":0.0,"D_0__Bacteria;D_1__Bacteroidetes;D_2__Ignavibacteria;D_3__Kryptoniales":0.0,"D_0__Bacteria;D_1__Bacteroidetes;D_2__Ignavibacteria;D_3__OPB56":0.0,"D_0__Bacteria;D_1__Bacteroidetes;D_2__Rhodothermia;D_3__Rhodothermales":0.0,"D_0__Bacteria;D_1__Chlamydiae;D_2__Chlamydiae;D_3__Chlamydiales":0.0,"D_0__Bacteria;D_1__Chloroflexi;D_2__Anaerolineae;D_3__Anaerolineales":0.0,"D_0__Bacteria;D_1__Chloroflexi;D_2__Anaerolineae;D_3__Ardenticatenales":0.0,"D_0__Bacteria;D_1__Chloroflexi;D_2__Anaerolineae;D_3__RBG-13-54-9":0.0,"D_0__Bacteria;D_1__Chloroflexi;D_2__Anaerolineae;D_3__SBR1031":0.0,"D_0__Bacteria;D_1__Chloroflexi;D_2__Chloroflexia;D_3__Chloroflexales":0.0,"D_0__Bacteria;D_1__Chloroflexi;D_2__Chloroflexia;D_3__Kallotenuales":0.0,"D_0__Bacteria;D_1__Chloroflexi;D_2__Chloroflexia;D_3__Thermomicrobiales":0.0,"D_0__Bacteria;D_1__Chloroflexi;D_2__Dehalococcoidia;D_3__S085":0.0,"D_0__Bacteria;D_1__Chloroflexi;D_2__Dehalococcoidia;D_3__SAR202 clade":0.0,"D_0__Bacteria;D_1__Chloroflexi;D_2__Gitt-GS-136;D_3__uncultured Anaerolineae bacterium":0.0,"D_0__Bacteria;D_1__Chloroflexi;D_2__Gitt-GS-136;D_3__uncultured Chloroflexus sp.":0.0,"D_0__Bacteria;D_1__Chloroflexi;D_2__Gitt-GS-136;D_3__uncultured bacterium":0.0,"D_0__Bacteria;D_1__Chloroflexi;D_2__Gitt-GS-136;__":0.0,"D_0__Bacteria;D_1__Chloroflexi;D_2__JG30-KF-CM66;D_3__uncultured Chloroflexi bacterium":0.0,"D_0__Bacteria;D_1__Chloroflexi;D_2__JG30-KF-CM66;D_3__uncultured bacterium":0.0,"D_0__Bacteria;D_1__Chloroflexi;D_2__KD4-96;D_3__uncultured Anaerolineaceae bacterium":0.0,"D_0__Bacteria;D_1__Chloroflexi;D_2__KD4-96;D_3__uncultured Chloroflexi bacterium":0.0,"D_0__Bacteria;D_1__Chloroflexi;D_2__KD4-96;D_3__uncultured bacterium":0.0,"D_0__Bacteria;D_1__Chloroflexi;D_2__KD4-96;__":0.0,"D_0__Bacteria;D_1__Chloroflexi;D_2__Ktedonobacteria;D_3__C0119":0.0,"D_0__Bacteria;D_1__Chloroflexi;D_2__TK10;__":0.0,"D_0__Bacteria;D_1__Cyanobacteria;D_2__Melainabacteria;D_3__Gastranaerophilales":0.0,"D_0__Bacteria;D_1__Cyanobacteria;D_2__Melainabacteria;D_3__Obscuribacterales":0.0,"D_0__Bacteria;D_1__Cyanobacteria;D_2__Melainabacteria;D_3__Vampirovibrionales":0.0,"D_0__Bacteria;D_1__Cyanobacteria;D_2__Oxyphotobacteria;D_3__Chloroplast":16.0,"D_0__Bacteria;D_1__Cyanobacteria;D_2__Oxyphotobacteria;D_3__Leptolyngbyales":0.0,"D_0__Bacteria;D_1__Cyanobacteria;D_2__Oxyphotobacteria;D_3__Nostocales":0.0,"D_0__Bacteria;D_1__Cyanobacteria;D_2__Oxyphotobacteria;D_3__Oxyphotobacteria Incertae Sedis":0.0,"D_0__Bacteria;D_1__Cyanobacteria;D_2__Oxyphotobacteria;D_3__Pseudanabaenales":0.0,"D_0__Bacteria;D_1__Cyanobacteria;D_2__Oxyphotobacteria;D_3__Synechococcales":0.0,"D_0__Bacteria;D_1__Cyanobacteria;D_2__Sericytochromatia;D_3__uncultured Bacillales bacterium":0.0,"D_0__Bacteria;D_1__Cyanobacteria;D_2__Sericytochromatia;D_3__uncultured bacterium":0.0,"D_0__Bacteria;D_1__Cyanobacteria;D_2__Sericytochromatia;D_3__unidentified":0.0,"D_0__Bacteria;D_1__Cyanobacteria;D_2__Sericytochromatia;__":0.0,"D_0__Bacteria;D_1__Deinococcus-Thermus;D_2__Deinococci;D_3__Deinococcales":3.0,"D_0__Bacteria;D_1__Deinococcus-Thermus;D_2__Deinococci;D_3__Thermales":8.0,"D_0__Bacteria;D_1__Dependentiae;D_2__Babeliae;D_3__Babeliales":0.0,"D_0__Bacteria;D_1__Epsilonbacteraeota;D_2__Campylobacteria;D_3__Campylobacterales":131.0,"D_0__Bacteria;D_1__FBP;D_2__metagenome;D_3__metagenome":0.0,"D_0__Bacteria;D_1__FBP;D_2__uncultured bacterium;D_3__uncultured bacterium":0.0,"D_0__Bacteria;D_1__FBP;D_2__uncultured endolithic bacterium;D_3__uncultured endolithic bacterium":0.0,"D_0__Bacteria;D_1__FBP;D_2__uncultured organism;D_3__uncultured organism":0.0,"D_0__Bacteria;D_1__Firmicutes;D_2__Bacilli;D_3__Bacillales":2153.0,"D_0__Bacteria;D_1__Firmicutes;D_2__Bacilli;D_3__Lactobacillales":1551.0,"D_0__Bacteria;D_1__Firmicutes;D_2__Clostridia;D_3__Clostridiales":618.0,"D_0__Bacteria;D_1__Firmicutes;D_2__Clostridia;D_3__DTU014":0.0,"D_0__Bacteria;D_1__Firmicutes;D_2__Clostridia;D_3__Thermoanaerobacterales":0.0,"D_0__Bacteria;D_1__Firmicutes;D_2__Erysipelotrichia;D_3__Erysipelotrichales":0.0,"D_0__Bacteria;D_1__Firmicutes;D_2__Negativicutes;D_3__Selenomonadales":495.0,"D_0__Bacteria;D_1__Firmicutes;__;__":0.0,"D_0__Bacteria;D_1__Fusobacteria;D_2__Fusobacteriia;D_3__Fusobacteriales":451.0,"D_0__Bacteria;D_1__Gemmatimonadetes;D_2__Gemmatimonadetes;D_3__Gemmatimonadales":0.0,"D_0__Bacteria;D_1__Gemmatimonadetes;D_2__Longimicrobia;D_3__Longimicrobiales":0.0,"D_0__Bacteria;D_1__Latescibacteria;__;__":0.0,"D_0__Bacteria;D_1__Lentisphaerae;D_2__Lentisphaeria;D_3__Victivallales":0.0,"D_0__Bacteria;D_1__Nitrospirae;D_2__Nitrospira;D_3__Nitrospirales":0.0,"D_0__Bacteria;D_1__Patescibacteria;D_2__ABY1;D_3__Candidatus Magasanikbacteria":0.0,"D_0__Bacteria;D_1__Patescibacteria;D_2__Gracilibacteria;D_3__Absconditabacteriales (SR1)":17.0,"D_0__Bacteria;D_1__Patescibacteria;D_2__Gracilibacteria;D_3__Candidatus Peribacteria":0.0,"D_0__Bacteria;D_1__Patescibacteria;D_2__Gracilibacteria;D_3__Gracilibacteria bacterium canine oral taxon 291":0.0,"D_0__Bacteria;D_1__Patescibacteria;D_2__Gracilibacteria;D_3__Gracilibacteria bacterium canine oral taxon 394":0.0,"D_0__Bacteria;D_1__Patescibacteria;D_2__Gracilibacteria;D_3__Gracilibacteria bacterium oral taxon 873":0.0,"D_0__Bacteria;D_1__Patescibacteria;D_2__Gracilibacteria;D_3__JGI 0000069-P22":0.0,"D_0__Bacteria;D_1__Patescibacteria;D_2__Parcubacteria;D_3__Candidatus Kaiserbacteria":0.0,"D_0__Bacteria;D_1__Patescibacteria;D_2__Parcubacteria;D_3__Candidatus Zambryskibacteria":0.0,"D_0__Bacteria;D_1__Patescibacteria;D_2__Parcubacteria;D_3__uncultured bacterium":0.0,"D_0__Bacteria;D_1__Patescibacteria;D_2__Saccharimonadia;D_3__Saccharimonadales":16.0,"D_0__Bacteria;D_1__Planctomycetes;D_2__Phycisphaerae;D_3__Phycisphaerales":0.0,"D_0__Bacteria;D_1__Planctomycetes;D_2__Phycisphaerae;D_3__Tepidisphaerales":0.0,"D_0__Bacteria;D_1__Planctomycetes;D_2__Planctomycetacia;D_3__Gemmatales":0.0,"D_0__Bacteria;D_1__Planctomycetes;D_2__Planctomycetacia;D_3__Isosphaerales":0.0,"D_0__Bacteria;D_1__Planctomycetes;D_2__Planctomycetacia;D_3__Pirellulales":0.0,"D_0__Bacteria;D_1__Planctomycetes;D_2__Planctomycetacia;D_3__Planctomycetales":0.0,"D_0__Bacteria;D_1__Planctomycetes;D_2__Planctomycetacia;D_3__uncultured":0.0,"D_0__Bacteria;D_1__Proteobacteria;D_2__Alphaproteobacteria;D_3__Acetobacterales":6.0,"D_0__Bacteria;D_1__Proteobacteria;D_2__Alphaproteobacteria;D_3__Alphaproteobacteria Incertae Sedis":0.0,"D_0__Bacteria;D_1__Proteobacteria;D_2__Alphaproteobacteria;D_3__Azospirillales":0.0,"D_0__Bacteria;D_1__Proteobacteria;D_2__Alphaproteobacteria;D_3__Caulobacterales":32.0,"D_0__Bacteria;D_1__Proteobacteria;D_2__Alphaproteobacteria;D_3__Dongiales":0.0,"D_0__Bacteria;D_1__Proteobacteria;D_2__Alphaproteobacteria;D_3__Elsterales":0.0,"D_0__Bacteria;D_1__Proteobacteria;D_2__Alphaproteobacteria;D_3__Micavibrionales":0.0,"D_0__Bacteria;D_1__Proteobacteria;D_2__Alphaproteobacteria;D_3__Paracaedibacterales":0.0,"D_0__Bacteria;D_1__Proteobacteria;D_2__Alphaproteobacteria;D_3__Parvibaculales":0.0,"D_0__Bacteria;D_1__Proteobacteria;D_2__Alphaproteobacteria;D_3__Reyranellales":0.0,"D_0__Bacteria;D_1__Proteobacteria;D_2__Alphaproteobacteria;D_3__Rhizobiales":176.0,"D_0__Bacteria;D_1__Proteobacteria;D_2__Alphaproteobacteria;D_3__Rhodobacterales":0.0,"D_0__Bacteria;D_1__Proteobacteria;D_2__Alphaproteobacteria;D_3__Rhodospirillales":0.0,"D_0__Bacteria;D_1__Proteobacteria;D_2__Alphaproteobacteria;D_3__Rhodovibrionales":0.0,"D_0__Bacteria;D_1__Proteobacteria;D_2__Alphaproteobacteria;D_3__Rickettsiales":8.0,"D_0__Bacteria;D_1__Proteobacteria;D_2__Alphaproteobacteria;D_3__SAR11 clade":4.0,"D_0__Bacteria;D_1__Proteobacteria;D_2__Alphaproteobacteria;D_3__Sneathiellales":0.0,"D_0__Bacteria;D_1__Proteobacteria;D_2__Alphaproteobacteria;D_3__Sphingomonadales":4.0,"D_0__Bacteria;D_1__Proteobacteria;D_2__Alphaproteobacteria;D_3__Tistrellales":0.0,"D_0__Bacteria;D_1__Proteobacteria;D_2__Alphaproteobacteria;D_3__uncultured":0.0,"D_0__Bacteria;D_1__Proteobacteria;D_2__Alphaproteobacteria;__":0.0,"D_0__Bacteria;D_1__Proteobacteria;D_2__Deltaproteobacteria;D_3__Bdellovibrionales":3.0,"D_0__Bacteria;D_1__Proteobacteria;D_2__Deltaproteobacteria;D_3__Bradymonadales":0.0,"D_0__Bacteria;D_1__Proteobacteria;D_2__Deltaproteobacteria;D_3__Desulfarculales":0.0,"D_0__Bacteria;D_1__Proteobacteria;D_2__Deltaproteobacteria;D_3__Desulfobacterales":0.0,"D_0__Bacteria;D_1__Proteobacteria;D_2__Deltaproteobacteria;D_3__Desulfovibrionales":0.0,"D_0__Bacteria;D_1__Proteobacteria;D_2__Deltaproteobacteria;D_3__Myxococcales":0.0,"D_0__Bacteria;D_1__Proteobacteria;D_2__Deltaproteobacteria;D_3__Oligoflexales":0.0,"D_0__Bacteria;D_1__Proteobacteria;D_2__Deltaproteobacteria;D_3__SAR324 clade(Marine group B)":0.0,"D_0__Bacteria;D_1__Proteobacteria;D_2__Deltaproteobacteria;D_3__Syntrophobacterales":0.0,"D_0__Bacteria;D_1__Proteobacteria;D_2__Gammaproteobacteria;D_3__Aeromonadales":0.0,"D_0__Bacteria;D_1__Proteobacteria;D_2__Gammaproteobacteria;D_3__Alteromonadales":0.0,"D_0__Bacteria;D_1__Proteobacteria;D_2__Gammaproteobacteria;D_3__Betaproteobacteriales":362.0,"D_0__Bacteria;D_1__Proteobacteria;D_2__Gammaproteobacteria;D_3__CCD24":0.0,"D_0__Bacteria;D_1__Proteobacteria;D_2__Gammaproteobacteria;D_3__Cardiobacteriales":0.0,"D_0__Bacteria;D_1__Proteobacteria;D_2__Gammaproteobacteria;D_3__Cellvibrionales":0.0,"D_0__Bacteria;D_1__Proteobacteria;D_2__Gammaproteobacteria;D_3__Competibacterales":0.0,"D_0__Bacteria;D_1__Proteobacteria;D_2__Gammaproteobacteria;D_3__Diplorickettsiales":0.0,"D_0__Bacteria;D_1__Proteobacteria;D_2__Gammaproteobacteria;D_3__Enterobacteriales":28.0,"D_0__Bacteria;D_1__Proteobacteria;D_2__Gammaproteobacteria;D_3__Gammaproteobacteria Incertae Sedis":0.0,"D_0__Bacteria;D_1__Proteobacteria;D_2__Gammaproteobacteria;D_3__Legionellales":0.0,"D_0__Bacteria;D_1__Proteobacteria;D_2__Gammaproteobacteria;D_3__Nitrosococcales":0.0,"D_0__Bacteria;D_1__Proteobacteria;D_2__Gammaproteobacteria;D_3__Oceanospirillales":0.0,"D_0__Bacteria;D_1__Proteobacteria;D_2__Gammaproteobacteria;D_3__PLTA13":0.0,"D_0__Bacteria;D_1__Proteobacteria;D_2__Gammaproteobacteria;D_3__Pasteurellales":545.0,"D_0__Bacteria;D_1__Proteobacteria;D_2__Gammaproteobacteria;D_3__Pseudomonadales":596.0,"D_0__Bacteria;D_1__Proteobacteria;D_2__Gammaproteobacteria;D_3__R7C24":0.0,"D_0__Bacteria;D_1__Proteobacteria;D_2__Gammaproteobacteria;D_3__Salinisphaerales":0.0,"D_0__Bacteria;D_1__Proteobacteria;D_2__Gammaproteobacteria;D_3__Steroidobacterales":0.0,"D_0__Bacteria;D_1__Proteobacteria;D_2__Gammaproteobacteria;D_3__Vibrionales":0.0,"D_0__Bacteria;D_1__Proteobacteria;D_2__Gammaproteobacteria;D_3__Xanthomonadales":74.0,"D_0__Bacteria;D_1__Proteobacteria;D_2__Gammaproteobacteria;__":0.0,"D_0__Bacteria;D_1__Proteobacteria;__;__":10.0,"D_0__Bacteria;D_1__Rokubacteria;D_2__NC10;D_3__Rokubacteriales":0.0,"D_0__Bacteria;D_1__Spirochaetes;D_2__MVP-15;D_3__Firmicutes bacterium canine oral taxon 309":0.0,"D_0__Bacteria;D_1__Spirochaetes;D_2__Spirochaetia;D_3__Spirochaetales":0.0,"D_0__Bacteria;D_1__Synergistetes;D_2__Synergistia;D_3__Synergistales":0.0,"D_0__Bacteria;D_1__Tenericutes;D_2__Mollicutes;D_3__Acholeplasmatales":0.0,"D_0__Bacteria;D_1__Tenericutes;D_2__Mollicutes;D_3__Anaeroplasmatales":0.0,"D_0__Bacteria;D_1__Tenericutes;D_2__Mollicutes;D_3__Izimaplasmatales":0.0,"D_0__Bacteria;D_1__Tenericutes;D_2__Mollicutes;D_3__Mollicutes RF39":0.0,"D_0__Bacteria;D_1__Tenericutes;D_2__Mollicutes;D_3__Mycoplasmatales":0.0,"D_0__Bacteria;D_1__Verrucomicrobia;D_2__Verrucomicrobiae;D_3__Chthoniobacterales":0.0,"D_0__Bacteria;D_1__Verrucomicrobia;D_2__Verrucomicrobiae;D_3__Opitutales":0.0,"D_0__Bacteria;D_1__Verrucomicrobia;D_2__Verrucomicrobiae;D_3__Pedosphaerales":0.0,"D_0__Bacteria;D_1__Verrucomicrobia;D_2__Verrucomicrobiae;D_3__Verrucomicrobiales":0.0,"D_0__Bacteria;D_1__WPS-2;D_2__hydrothermal vent metagenome;D_3__hydrothermal vent metagenome":0.0,"D_0__Bacteria;D_1__WPS-2;D_2__metagenome;D_3__metagenome":0.0,"D_0__Bacteria;D_1__WPS-2;__;__":0.0,"D_0__Bacteria;__;__;__":553.0,"D_0__Eukaryota;D_1__Archaeplastida;D_2__Chloroplastida;D_3__Charophyta":0.0,"D_0__Eukaryota;D_1__Excavata;D_2__Discoba;D_3__Discicristata":0.0,"D_0__Eukaryota;D_1__Opisthokonta;D_2__Holozoa;D_3__Metazoa (Animalia)":0.0,"D_0__Eukaryota;D_1__Opisthokonta;__;__":0.0,"D_0__Eukaryota;__;__;__":16.0,"Unassigned;__;__;__":1891.0,"BM_16S":61244.0,"Sample_Type":"skin","Sample_Source":"Forearm","16S_Region":"V1V3","Polymerase":"KAPA","Donor":"D5"},{"index":"D5.Forearm.V1V3.QT","D_0__Archaea;D_1__Euryarchaeota;D_2__Halobacteria;D_3__Halobacteriales":0.0,"D_0__Archaea;D_1__Euryarchaeota;D_2__Methanobacteria;D_3__Methanobacteriales":0.0,"D_0__Archaea;D_1__Euryarchaeota;D_2__Methanomicrobia;D_3__Methanosarcinales":0.0,"D_0__Archaea;D_1__Euryarchaeota;D_2__Thermococci;D_3__Methanofastidiosales":0.0,"D_0__Archaea;D_1__Euryarchaeota;D_2__Thermoplasmata;D_3__Methanomassiliicoccales":0.0,"D_0__Archaea;D_1__Nanoarchaeaeota;D_2__Woesearchaeia;D_3__Candidatus Staskawiczbacteria bacterium RIFOXYA2_FULL_32_7":0.0,"D_0__Archaea;D_1__Nanoarchaeaeota;D_2__Woesearchaeia;__":0.0,"D_0__Archaea;D_1__Nanoarchaeaeota;__;__":0.0,"D_0__Archaea;D_1__Thaumarchaeota;D_2__Nitrososphaeria;D_3__Nitrososphaerales":0.0,"D_0__Archaea;__;__;__":0.0,"D_0__Bacteria;D_1__Acidobacteria;D_2__Acidobacteriia;D_3__Acidobacteriales":0.0,"D_0__Bacteria;D_1__Acidobacteria;D_2__Acidobacteriia;D_3__Solibacterales":0.0,"D_0__Bacteria;D_1__Acidobacteria;D_2__Acidobacteriia;D_3__Subgroup 2":0.0,"D_0__Bacteria;D_1__Acidobacteria;D_2__Blastocatellia (Subgroup 4);D_3__Blastocatellales":0.0,"D_0__Bacteria;D_1__Acidobacteria;D_2__Blastocatellia (Subgroup 4);D_3__DS-100":0.0,"D_0__Bacteria;D_1__Acidobacteria;D_2__Blastocatellia (Subgroup 4);D_3__Pyrinomonadales":0.0,"D_0__Bacteria;D_1__Acidobacteria;D_2__Holophagae;D_3__Subgroup 7":0.0,"D_0__Bacteria;D_1__Acidobacteria;D_2__Subgroup 17;D_3__metagenome":0.0,"D_0__Bacteria;D_1__Acidobacteria;D_2__Subgroup 17;D_3__uncultured Acidobacteriales bacterium":0.0,"D_0__Bacteria;D_1__Acidobacteria;D_2__Subgroup 17;D_3__uncultured bacterium":0.0,"D_0__Bacteria;D_1__Acidobacteria;D_2__Subgroup 17;__":0.0,"D_0__Bacteria;D_1__Acidobacteria;D_2__Subgroup 22;__":0.0,"D_0__Bacteria;D_1__Acidobacteria;D_2__Subgroup 5;__":0.0,"D_0__Bacteria;D_1__Acidobacteria;D_2__Subgroup 6;D_3__Unknown Order":0.0,"D_0__Bacteria;D_1__Acidobacteria;D_2__Subgroup 6;D_3__uncultured Anaeromyxobacter sp.":0.0,"D_0__Bacteria;D_1__Acidobacteria;D_2__Subgroup 6;D_3__wastewater metagenome":0.0,"D_0__Bacteria;D_1__Acidobacteria;D_2__Subgroup 6;__":0.0,"D_0__Bacteria;D_1__Acidobacteria;D_2__Thermoanaerobaculia;D_3__Thermoanaerobaculales":0.0,"D_0__Bacteria;D_1__Actinobacteria;D_2__Acidimicrobiia;D_3__Actinomarinales":0.0,"D_0__Bacteria;D_1__Actinobacteria;D_2__Acidimicrobiia;D_3__IMCC26256":0.0,"D_0__Bacteria;D_1__Actinobacteria;D_2__Acidimicrobiia;D_3__Microtrichales":0.0,"D_0__Bacteria;D_1__Actinobacteria;D_2__Acidimicrobiia;D_3__uncultured":0.0,"D_0__Bacteria;D_1__Actinobacteria;D_2__Actinobacteria;D_3__Actinomycetales":337.0,"D_0__Bacteria;D_1__Actinobacteria;D_2__Actinobacteria;D_3__Bifidobacteriales":0.0,"D_0__Bacteria;D_1__Actinobacteria;D_2__Actinobacteria;D_3__Corynebacteriales":993.0,"D_0__Bacteria;D_1__Actinobacteria;D_2__Actinobacteria;D_3__Frankiales":0.0,"D_0__Bacteria;D_1__Actinobacteria;D_2__Actinobacteria;D_3__Glycomycetales":0.0,"D_0__Bacteria;D_1__Actinobacteria;D_2__Actinobacteria;D_3__Kineosporiales":0.0,"D_0__Bacteria;D_1__Actinobacteria;D_2__Actinobacteria;D_3__Micrococcales":156.0,"D_0__Bacteria;D_1__Actinobacteria;D_2__Actinobacteria;D_3__Micromonosporales":0.0,"D_0__Bacteria;D_1__Actinobacteria;D_2__Actinobacteria;D_3__Propionibacteriales":7950.0,"D_0__Bacteria;D_1__Actinobacteria;D_2__Actinobacteria;D_3__Pseudonocardiales":0.0,"D_0__Bacteria;D_1__Actinobacteria;D_2__Actinobacteria;D_3__Streptomycetales":0.0,"D_0__Bacteria;D_1__Actinobacteria;D_2__Actinobacteria;D_3__Streptosporangiales":0.0,"D_0__Bacteria;D_1__Actinobacteria;D_2__Actinobacteria;__":0.0,"D_0__Bacteria;D_1__Actinobacteria;D_2__Coriobacteriia;D_3__Coriobacteriales":5.0,"D_0__Bacteria;D_1__Actinobacteria;D_2__MB-A2-108;D_3__metagenome":0.0,"D_0__Bacteria;D_1__Actinobacteria;D_2__MB-A2-108;D_3__uncultured bacterium":0.0,"D_0__Bacteria;D_1__Actinobacteria;D_2__Nitriliruptoria;D_3__Euzebyales":0.0,"D_0__Bacteria;D_1__Actinobacteria;D_2__Rubrobacteria;D_3__Rubrobacterales":0.0,"D_0__Bacteria;D_1__Actinobacteria;D_2__Thermoleophilia;D_3__Gaiellales":0.0,"D_0__Bacteria;D_1__Actinobacteria;D_2__Thermoleophilia;D_3__Solirubrobacterales":0.0,"D_0__Bacteria;D_1__Actinobacteria;D_2__Thermoleophilia;D_3__uncultured":0.0,"D_0__Bacteria;D_1__Actinobacteria;D_2__Thermoleophilia;__":0.0,"D_0__Bacteria;D_1__Armatimonadetes;D_2__Armatimonadia;D_3__Armatimonadales":0.0,"D_0__Bacteria;D_1__Armatimonadetes;D_2__Chthonomonadetes;D_3__Chthonomonadales":0.0,"D_0__Bacteria;D_1__Armatimonadetes;D_2__Fimbriimonadia;D_3__Fimbriimonadales":0.0,"D_0__Bacteria;D_1__Armatimonadetes;D_2__uncultured;D_3__uncultured Firmicutes bacterium":0.0,"D_0__Bacteria;D_1__Armatimonadetes;D_2__uncultured;D_3__uncultured soil bacterium":0.0,"D_0__Bacteria;D_1__BRC1;D_2__uncultured soil bacterium PBS-74;D_3__uncultured soil bacterium PBS-74":0.0,"D_0__Bacteria;D_1__BRC1;__;__":0.0,"D_0__Bacteria;D_1__Bacteroidetes;D_2__Bacteroidia;D_3__Bacteroidales":69.0,"D_0__Bacteria;D_1__Bacteroidetes;D_2__Bacteroidia;D_3__Chitinophagales":0.0,"D_0__Bacteria;D_1__Bacteroidetes;D_2__Bacteroidia;D_3__Cytophagales":0.0,"D_0__Bacteria;D_1__Bacteroidetes;D_2__Bacteroidia;D_3__Flavobacteriales":64.0,"D_0__Bacteria;D_1__Bacteroidetes;D_2__Bacteroidia;D_3__Sphingobacteriales":0.0,"D_0__Bacteria;D_1__Bacteroidetes;D_2__Bacteroidia;__":0.0,"D_0__Bacteria;D_1__Bacteroidetes;D_2__Ignavibacteria;D_3__Ignavibacteriales":0.0,"D_0__Bacteria;D_1__Bacteroidetes;D_2__Ignavibacteria;D_3__Kryptoniales":0.0,"D_0__Bacteria;D_1__Bacteroidetes;D_2__Ignavibacteria;D_3__OPB56":0.0,"D_0__Bacteria;D_1__Bacteroidetes;D_2__Rhodothermia;D_3__Rhodothermales":0.0,"D_0__Bacteria;D_1__Chlamydiae;D_2__Chlamydiae;D_3__Chlamydiales":0.0,"D_0__Bacteria;D_1__Chloroflexi;D_2__Anaerolineae;D_3__Anaerolineales":0.0,"D_0__Bacteria;D_1__Chloroflexi;D_2__Anaerolineae;D_3__Ardenticatenales":0.0,"D_0__Bacteria;D_1__Chloroflexi;D_2__Anaerolineae;D_3__RBG-13-54-9":0.0,"D_0__Bacteria;D_1__Chloroflexi;D_2__Anaerolineae;D_3__SBR1031":0.0,"D_0__Bacteria;D_1__Chloroflexi;D_2__Chloroflexia;D_3__Chloroflexales":0.0,"D_0__Bacteria;D_1__Chloroflexi;D_2__Chloroflexia;D_3__Kallotenuales":0.0,"D_0__Bacteria;D_1__Chloroflexi;D_2__Chloroflexia;D_3__Thermomicrobiales":0.0,"D_0__Bacteria;D_1__Chloroflexi;D_2__Dehalococcoidia;D_3__S085":0.0,"D_0__Bacteria;D_1__Chloroflexi;D_2__Dehalococcoidia;D_3__SAR202 clade":0.0,"D_0__Bacteria;D_1__Chloroflexi;D_2__Gitt-GS-136;D_3__uncultured Anaerolineae bacterium":0.0,"D_0__Bacteria;D_1__Chloroflexi;D_2__Gitt-GS-136;D_3__uncultured Chloroflexus sp.":0.0,"D_0__Bacteria;D_1__Chloroflexi;D_2__Gitt-GS-136;D_3__uncultured bacterium":0.0,"D_0__Bacteria;D_1__Chloroflexi;D_2__Gitt-GS-136;__":0.0,"D_0__Bacteria;D_1__Chloroflexi;D_2__JG30-KF-CM66;D_3__uncultured Chloroflexi bacterium":0.0,"D_0__Bacteria;D_1__Chloroflexi;D_2__JG30-KF-CM66;D_3__uncultured bacterium":0.0,"D_0__Bacteria;D_1__Chloroflexi;D_2__KD4-96;D_3__uncultured Anaerolineaceae bacterium":0.0,"D_0__Bacteria;D_1__Chloroflexi;D_2__KD4-96;D_3__uncultured Chloroflexi bacterium":0.0,"D_0__Bacteria;D_1__Chloroflexi;D_2__KD4-96;D_3__uncultured bacterium":0.0,"D_0__Bacteria;D_1__Chloroflexi;D_2__KD4-96;__":0.0,"D_0__Bacteria;D_1__Chloroflexi;D_2__Ktedonobacteria;D_3__C0119":0.0,"D_0__Bacteria;D_1__Chloroflexi;D_2__TK10;__":0.0,"D_0__Bacteria;D_1__Cyanobacteria;D_2__Melainabacteria;D_3__Gastranaerophilales":0.0,"D_0__Bacteria;D_1__Cyanobacteria;D_2__Melainabacteria;D_3__Obscuribacterales":0.0,"D_0__Bacteria;D_1__Cyanobacteria;D_2__Melainabacteria;D_3__Vampirovibrionales":0.0,"D_0__Bacteria;D_1__Cyanobacteria;D_2__Oxyphotobacteria;D_3__Chloroplast":0.0,"D_0__Bacteria;D_1__Cyanobacteria;D_2__Oxyphotobacteria;D_3__Leptolyngbyales":0.0,"D_0__Bacteria;D_1__Cyanobacteria;D_2__Oxyphotobacteria;D_3__Nostocales":0.0,"D_0__Bacteria;D_1__Cyanobacteria;D_2__Oxyphotobacteria;D_3__Oxyphotobacteria Incertae Sedis":0.0,"D_0__Bacteria;D_1__Cyanobacteria;D_2__Oxyphotobacteria;D_3__Pseudanabaenales":0.0,"D_0__Bacteria;D_1__Cyanobacteria;D_2__Oxyphotobacteria;D_3__Synechococcales":0.0,"D_0__Bacteria;D_1__Cyanobacteria;D_2__Sericytochromatia;D_3__uncultured Bacillales bacterium":0.0,"D_0__Bacteria;D_1__Cyanobacteria;D_2__Sericytochromatia;D_3__uncultured bacterium":0.0,"D_0__Bacteria;D_1__Cyanobacteria;D_2__Sericytochromatia;D_3__unidentified":0.0,"D_0__Bacteria;D_1__Cyanobacteria;D_2__Sericytochromatia;__":0.0,"D_0__Bacteria;D_1__Deinococcus-Thermus;D_2__Deinococci;D_3__Deinococcales":0.0,"D_0__Bacteria;D_1__Deinococcus-Thermus;D_2__Deinococci;D_3__Thermales":0.0,"D_0__Bacteria;D_1__Dependentiae;D_2__Babeliae;D_3__Babeliales":0.0,"D_0__Bacteria;D_1__Epsilonbacteraeota;D_2__Campylobacteria;D_3__Campylobacterales":9.0,"D_0__Bacteria;D_1__FBP;D_2__metagenome;D_3__metagenome":0.0,"D_0__Bacteria;D_1__FBP;D_2__uncultured bacterium;D_3__uncultured bacterium":0.0,"D_0__Bacteria;D_1__FBP;D_2__uncultured endolithic bacterium;D_3__uncultured endolithic bacterium":0.0,"D_0__Bacteria;D_1__FBP;D_2__uncultured organism;D_3__uncultured organism":0.0,"D_0__Bacteria;D_1__Firmicutes;D_2__Bacilli;D_3__Bacillales":2750.0,"D_0__Bacteria;D_1__Firmicutes;D_2__Bacilli;D_3__Lactobacillales":2112.0,"D_0__Bacteria;D_1__Firmicutes;D_2__Clostridia;D_3__Clostridiales":405.0,"D_0__Bacteria;D_1__Firmicutes;D_2__Clostridia;D_3__DTU014":0.0,"D_0__Bacteria;D_1__Firmicutes;D_2__Clostridia;D_3__Thermoanaerobacterales":0.0,"D_0__Bacteria;D_1__Firmicutes;D_2__Erysipelotrichia;D_3__Erysipelotrichales":0.0,"D_0__Bacteria;D_1__Firmicutes;D_2__Negativicutes;D_3__Selenomonadales":648.0,"D_0__Bacteria;D_1__Firmicutes;__;__":0.0,"D_0__Bacteria;D_1__Fusobacteria;D_2__Fusobacteriia;D_3__Fusobacteriales":96.0,"D_0__Bacteria;D_1__Gemmatimonadetes;D_2__Gemmatimonadetes;D_3__Gemmatimonadales":0.0,"D_0__Bacteria;D_1__Gemmatimonadetes;D_2__Longimicrobia;D_3__Longimicrobiales":0.0,"D_0__Bacteria;D_1__Latescibacteria;__;__":0.0,"D_0__Bacteria;D_1__Lentisphaerae;D_2__Lentisphaeria;D_3__Victivallales":0.0,"D_0__Bacteria;D_1__Nitrospirae;D_2__Nitrospira;D_3__Nitrospirales":0.0,"D_0__Bacteria;D_1__Patescibacteria;D_2__ABY1;D_3__Candidatus Magasanikbacteria":0.0,"D_0__Bacteria;D_1__Patescibacteria;D_2__Gracilibacteria;D_3__Absconditabacteriales (SR1)":0.0,"D_0__Bacteria;D_1__Patescibacteria;D_2__Gracilibacteria;D_3__Candidatus Peribacteria":0.0,"D_0__Bacteria;D_1__Patescibacteria;D_2__Gracilibacteria;D_3__Gracilibacteria bacterium canine oral taxon 291":0.0,"D_0__Bacteria;D_1__Patescibacteria;D_2__Gracilibacteria;D_3__Gracilibacteria bacterium canine oral taxon 394":0.0,"D_0__Bacteria;D_1__Patescibacteria;D_2__Gracilibacteria;D_3__Gracilibacteria bacterium oral taxon 873":0.0,"D_0__Bacteria;D_1__Patescibacteria;D_2__Gracilibacteria;D_3__JGI 0000069-P22":3.0,"D_0__Bacteria;D_1__Patescibacteria;D_2__Parcubacteria;D_3__Candidatus Kaiserbacteria":0.0,"D_0__Bacteria;D_1__Patescibacteria;D_2__Parcubacteria;D_3__Candidatus Zambryskibacteria":0.0,"D_0__Bacteria;D_1__Patescibacteria;D_2__Parcubacteria;D_3__uncultured bacterium":0.0,"D_0__Bacteria;D_1__Patescibacteria;D_2__Saccharimonadia;D_3__Saccharimonadales":11.0,"D_0__Bacteria;D_1__Planctomycetes;D_2__Phycisphaerae;D_3__Phycisphaerales":0.0,"D_0__Bacteria;D_1__Planctomycetes;D_2__Phycisphaerae;D_3__Tepidisphaerales":0.0,"D_0__Bacteria;D_1__Planctomycetes;D_2__Planctomycetacia;D_3__Gemmatales":0.0,"D_0__Bacteria;D_1__Planctomycetes;D_2__Planctomycetacia;D_3__Isosphaerales":0.0,"D_0__Bacteria;D_1__Planctomycetes;D_2__Planctomycetacia;D_3__Pirellulales":0.0,"D_0__Bacteria;D_1__Planctomycetes;D_2__Planctomycetacia;D_3__Planctomycetales":0.0,"D_0__Bacteria;D_1__Planctomycetes;D_2__Planctomycetacia;D_3__uncultured":0.0,"D_0__Bacteria;D_1__Proteobacteria;D_2__Alphaproteobacteria;D_3__Acetobacterales":0.0,"D_0__Bacteria;D_1__Proteobacteria;D_2__Alphaproteobacteria;D_3__Alphaproteobacteria Incertae Sedis":0.0,"D_0__Bacteria;D_1__Proteobacteria;D_2__Alphaproteobacteria;D_3__Azospirillales":0.0,"D_0__Bacteria;D_1__Proteobacteria;D_2__Alphaproteobacteria;D_3__Caulobacterales":9.0,"D_0__Bacteria;D_1__Proteobacteria;D_2__Alphaproteobacteria;D_3__Dongiales":0.0,"D_0__Bacteria;D_1__Proteobacteria;D_2__Alphaproteobacteria;D_3__Elsterales":0.0,"D_0__Bacteria;D_1__Proteobacteria;D_2__Alphaproteobacteria;D_3__Micavibrionales":0.0,"D_0__Bacteria;D_1__Proteobacteria;D_2__Alphaproteobacteria;D_3__Paracaedibacterales":0.0,"D_0__Bacteria;D_1__Proteobacteria;D_2__Alphaproteobacteria;D_3__Parvibaculales":0.0,"D_0__Bacteria;D_1__Proteobacteria;D_2__Alphaproteobacteria;D_3__Reyranellales":0.0,"D_0__Bacteria;D_1__Proteobacteria;D_2__Alphaproteobacteria;D_3__Rhizobiales":93.0,"D_0__Bacteria;D_1__Proteobacteria;D_2__Alphaproteobacteria;D_3__Rhodobacterales":6.0,"D_0__Bacteria;D_1__Proteobacteria;D_2__Alphaproteobacteria;D_3__Rhodospirillales":0.0,"D_0__Bacteria;D_1__Proteobacteria;D_2__Alphaproteobacteria;D_3__Rhodovibrionales":0.0,"D_0__Bacteria;D_1__Proteobacteria;D_2__Alphaproteobacteria;D_3__Rickettsiales":0.0,"D_0__Bacteria;D_1__Proteobacteria;D_2__Alphaproteobacteria;D_3__SAR11 clade":0.0,"D_0__Bacteria;D_1__Proteobacteria;D_2__Alphaproteobacteria;D_3__Sneathiellales":0.0,"D_0__Bacteria;D_1__Proteobacteria;D_2__Alphaproteobacteria;D_3__Sphingomonadales":9.0,"D_0__Bacteria;D_1__Proteobacteria;D_2__Alphaproteobacteria;D_3__Tistrellales":0.0,"D_0__Bacteria;D_1__Proteobacteria;D_2__Alphaproteobacteria;D_3__uncultured":0.0,"D_0__Bacteria;D_1__Proteobacteria;D_2__Alphaproteobacteria;__":0.0,"D_0__Bacteria;D_1__Proteobacteria;D_2__Deltaproteobacteria;D_3__Bdellovibrionales":0.0,"D_0__Bacteria;D_1__Proteobacteria;D_2__Deltaproteobacteria;D_3__Bradymonadales":0.0,"D_0__Bacteria;D_1__Proteobacteria;D_2__Deltaproteobacteria;D_3__Desulfarculales":0.0,"D_0__Bacteria;D_1__Proteobacteria;D_2__Deltaproteobacteria;D_3__Desulfobacterales":0.0,"D_0__Bacteria;D_1__Proteobacteria;D_2__Deltaproteobacteria;D_3__Desulfovibrionales":0.0,"D_0__Bacteria;D_1__Proteobacteria;D_2__Deltaproteobacteria;D_3__Myxococcales":0.0,"D_0__Bacteria;D_1__Proteobacteria;D_2__Deltaproteobacteria;D_3__Oligoflexales":0.0,"D_0__Bacteria;D_1__Proteobacteria;D_2__Deltaproteobacteria;D_3__SAR324 clade(Marine group B)":0.0,"D_0__Bacteria;D_1__Proteobacteria;D_2__Deltaproteobacteria;D_3__Syntrophobacterales":0.0,"D_0__Bacteria;D_1__Proteobacteria;D_2__Gammaproteobacteria;D_3__Aeromonadales":0.0,"D_0__Bacteria;D_1__Proteobacteria;D_2__Gammaproteobacteria;D_3__Alteromonadales":0.0,"D_0__Bacteria;D_1__Proteobacteria;D_2__Gammaproteobacteria;D_3__Betaproteobacteriales":222.0,"D_0__Bacteria;D_1__Proteobacteria;D_2__Gammaproteobacteria;D_3__CCD24":0.0,"D_0__Bacteria;D_1__Proteobacteria;D_2__Gammaproteobacteria;D_3__Cardiobacteriales":6.0,"D_0__Bacteria;D_1__Proteobacteria;D_2__Gammaproteobacteria;D_3__Cellvibrionales":0.0,"D_0__Bacteria;D_1__Proteobacteria;D_2__Gammaproteobacteria;D_3__Competibacterales":0.0,"D_0__Bacteria;D_1__Proteobacteria;D_2__Gammaproteobacteria;D_3__Diplorickettsiales":0.0,"D_0__Bacteria;D_1__Proteobacteria;D_2__Gammaproteobacteria;D_3__Enterobacteriales":26.0,"D_0__Bacteria;D_1__Proteobacteria;D_2__Gammaproteobacteria;D_3__Gammaproteobacteria Incertae Sedis":0.0,"D_0__Bacteria;D_1__Proteobacteria;D_2__Gammaproteobacteria;D_3__Legionellales":0.0,"D_0__Bacteria;D_1__Proteobacteria;D_2__Gammaproteobacteria;D_3__Nitrosococcales":0.0,"D_0__Bacteria;D_1__Proteobacteria;D_2__Gammaproteobacteria;D_3__Oceanospirillales":0.0,"D_0__Bacteria;D_1__Proteobacteria;D_2__Gammaproteobacteria;D_3__PLTA13":0.0,"D_0__Bacteria;D_1__Proteobacteria;D_2__Gammaproteobacteria;D_3__Pasteurellales":366.0,"D_0__Bacteria;D_1__Proteobacteria;D_2__Gammaproteobacteria;D_3__Pseudomonadales":393.0,"D_0__Bacteria;D_1__Proteobacteria;D_2__Gammaproteobacteria;D_3__R7C24":0.0,"D_0__Bacteria;D_1__Proteobacteria;D_2__Gammaproteobacteria;D_3__Salinisphaerales":0.0,"D_0__Bacteria;D_1__Proteobacteria;D_2__Gammaproteobacteria;D_3__Steroidobacterales":0.0,"D_0__Bacteria;D_1__Proteobacteria;D_2__Gammaproteobacteria;D_3__Vibrionales":7.0,"D_0__Bacteria;D_1__Proteobacteria;D_2__Gammaproteobacteria;D_3__Xanthomonadales":32.0,"D_0__Bacteria;D_1__Proteobacteria;D_2__Gammaproteobacteria;__":0.0,"D_0__Bacteria;D_1__Proteobacteria;__;__":0.0,"D_0__Bacteria;D_1__Rokubacteria;D_2__NC10;D_3__Rokubacteriales":0.0,"D_0__Bacteria;D_1__Spirochaetes;D_2__MVP-15;D_3__Firmicutes bacterium canine oral taxon 309":0.0,"D_0__Bacteria;D_1__Spirochaetes;D_2__Spirochaetia;D_3__Spirochaetales":0.0,"D_0__Bacteria;D_1__Synergistetes;D_2__Synergistia;D_3__Synergistales":0.0,"D_0__Bacteria;D_1__Tenericutes;D_2__Mollicutes;D_3__Acholeplasmatales":0.0,"D_0__Bacteria;D_1__Tenericutes;D_2__Mollicutes;D_3__Anaeroplasmatales":0.0,"D_0__Bacteria;D_1__Tenericutes;D_2__Mollicutes;D_3__Izimaplasmatales":0.0,"D_0__Bacteria;D_1__Tenericutes;D_2__Mollicutes;D_3__Mollicutes RF39":0.0,"D_0__Bacteria;D_1__Tenericutes;D_2__Mollicutes;D_3__Mycoplasmatales":0.0,"D_0__Bacteria;D_1__Verrucomicrobia;D_2__Verrucomicrobiae;D_3__Chthoniobacterales":0.0,"D_0__Bacteria;D_1__Verrucomicrobia;D_2__Verrucomicrobiae;D_3__Opitutales":0.0,"D_0__Bacteria;D_1__Verrucomicrobia;D_2__Verrucomicrobiae;D_3__Pedosphaerales":0.0,"D_0__Bacteria;D_1__Verrucomicrobia;D_2__Verrucomicrobiae;D_3__Verrucomicrobiales":0.0,"D_0__Bacteria;D_1__WPS-2;D_2__hydrothermal vent metagenome;D_3__hydrothermal vent metagenome":0.0,"D_0__Bacteria;D_1__WPS-2;D_2__metagenome;D_3__metagenome":0.0,"D_0__Bacteria;D_1__WPS-2;__;__":0.0,"D_0__Bacteria;__;__;__":0.0,"D_0__Eukaryota;D_1__Archaeplastida;D_2__Chloroplastida;D_3__Charophyta":0.0,"D_0__Eukaryota;D_1__Excavata;D_2__Discoba;D_3__Discicristata":0.0,"D_0__Eukaryota;D_1__Opisthokonta;D_2__Holozoa;D_3__Metazoa (Animalia)":0.0,"D_0__Eukaryota;D_1__Opisthokonta;__;__":0.0,"D_0__Eukaryota;__;__;__":0.0,"Unassigned;__;__;__":0.0,"BM_16S":61244.0,"Sample_Type":"skin","Sample_Source":"Forearm","16S_Region":"V1V3","Polymerase":"Qiagen_Taq","Donor":"D5"},{"index":"D5.scalp.V1V3","D_0__Archaea;D_1__Euryarchaeota;D_2__Halobacteria;D_3__Halobacteriales":0.0,"D_0__Archaea;D_1__Euryarchaeota;D_2__Methanobacteria;D_3__Methanobacteriales":0.0,"D_0__Archaea;D_1__Euryarchaeota;D_2__Methanomicrobia;D_3__Methanosarcinales":0.0,"D_0__Archaea;D_1__Euryarchaeota;D_2__Thermococci;D_3__Methanofastidiosales":0.0,"D_0__Archaea;D_1__Euryarchaeota;D_2__Thermoplasmata;D_3__Methanomassiliicoccales":0.0,"D_0__Archaea;D_1__Nanoarchaeaeota;D_2__Woesearchaeia;D_3__Candidatus Staskawiczbacteria bacterium RIFOXYA2_FULL_32_7":0.0,"D_0__Archaea;D_1__Nanoarchaeaeota;D_2__Woesearchaeia;__":0.0,"D_0__Archaea;D_1__Nanoarchaeaeota;__;__":4.0,"D_0__Archaea;D_1__Thaumarchaeota;D_2__Nitrososphaeria;D_3__Nitrososphaerales":0.0,"D_0__Archaea;__;__;__":0.0,"D_0__Bacteria;D_1__Acidobacteria;D_2__Acidobacteriia;D_3__Acidobacteriales":0.0,"D_0__Bacteria;D_1__Acidobacteria;D_2__Acidobacteriia;D_3__Solibacterales":0.0,"D_0__Bacteria;D_1__Acidobacteria;D_2__Acidobacteriia;D_3__Subgroup 2":0.0,"D_0__Bacteria;D_1__Acidobacteria;D_2__Blastocatellia (Subgroup 4);D_3__Blastocatellales":0.0,"D_0__Bacteria;D_1__Acidobacteria;D_2__Blastocatellia (Subgroup 4);D_3__DS-100":0.0,"D_0__Bacteria;D_1__Acidobacteria;D_2__Blastocatellia (Subgroup 4);D_3__Pyrinomonadales":0.0,"D_0__Bacteria;D_1__Acidobacteria;D_2__Holophagae;D_3__Subgroup 7":0.0,"D_0__Bacteria;D_1__Acidobacteria;D_2__Subgroup 17;D_3__metagenome":0.0,"D_0__Bacteria;D_1__Acidobacteria;D_2__Subgroup 17;D_3__uncultured Acidobacteriales bacterium":0.0,"D_0__Bacteria;D_1__Acidobacteria;D_2__Subgroup 17;D_3__uncultured bacterium":0.0,"D_0__Bacteria;D_1__Acidobacteria;D_2__Subgroup 17;__":0.0,"D_0__Bacteria;D_1__Acidobacteria;D_2__Subgroup 22;__":0.0,"D_0__Bacteria;D_1__Acidobacteria;D_2__Subgroup 5;__":0.0,"D_0__Bacteria;D_1__Acidobacteria;D_2__Subgroup 6;D_3__Unknown Order":0.0,"D_0__Bacteria;D_1__Acidobacteria;D_2__Subgroup 6;D_3__uncultured Anaeromyxobacter sp.":0.0,"D_0__Bacteria;D_1__Acidobacteria;D_2__Subgroup 6;D_3__wastewater metagenome":0.0,"D_0__Bacteria;D_1__Acidobacteria;D_2__Subgroup 6;__":0.0,"D_0__Bacteria;D_1__Acidobacteria;D_2__Thermoanaerobaculia;D_3__Thermoanaerobaculales":0.0,"D_0__Bacteria;D_1__Actinobacteria;D_2__Acidimicrobiia;D_3__Actinomarinales":0.0,"D_0__Bacteria;D_1__Actinobacteria;D_2__Acidimicrobiia;D_3__IMCC26256":0.0,"D_0__Bacteria;D_1__Actinobacteria;D_2__Acidimicrobiia;D_3__Microtrichales":0.0,"D_0__Bacteria;D_1__Actinobacteria;D_2__Acidimicrobiia;D_3__uncultured":0.0,"D_0__Bacteria;D_1__Actinobacteria;D_2__Actinobacteria;D_3__Actinomycetales":0.0,"D_0__Bacteria;D_1__Actinobacteria;D_2__Actinobacteria;D_3__Bifidobacteriales":0.0,"D_0__Bacteria;D_1__Actinobacteria;D_2__Actinobacteria;D_3__Corynebacteriales":3341.0,"D_0__Bacteria;D_1__Actinobacteria;D_2__Actinobacteria;D_3__Frankiales":0.0,"D_0__Bacteria;D_1__Actinobacteria;D_2__Actinobacteria;D_3__Glycomycetales":0.0,"D_0__Bacteria;D_1__Actinobacteria;D_2__Actinobacteria;D_3__Kineosporiales":0.0,"D_0__Bacteria;D_1__Actinobacteria;D_2__Actinobacteria;D_3__Micrococcales":0.0,"D_0__Bacteria;D_1__Actinobacteria;D_2__Actinobacteria;D_3__Micromonosporales":0.0,"D_0__Bacteria;D_1__Actinobacteria;D_2__Actinobacteria;D_3__Propionibacteriales":7950.0,"D_0__Bacteria;D_1__Actinobacteria;D_2__Actinobacteria;D_3__Pseudonocardiales":0.0,"D_0__Bacteria;D_1__Actinobacteria;D_2__Actinobacteria;D_3__Streptomycetales":0.0,"D_0__Bacteria;D_1__Actinobacteria;D_2__Actinobacteria;D_3__Streptosporangiales":0.0,"D_0__Bacteria;D_1__Actinobacteria;D_2__Actinobacteria;__":0.0,"D_0__Bacteria;D_1__Actinobacteria;D_2__Coriobacteriia;D_3__Coriobacteriales":0.0,"D_0__Bacteria;D_1__Actinobacteria;D_2__MB-A2-108;D_3__metagenome":0.0,"D_0__Bacteria;D_1__Actinobacteria;D_2__MB-A2-108;D_3__uncultured bacterium":0.0,"D_0__Bacteria;D_1__Actinobacteria;D_2__Nitriliruptoria;D_3__Euzebyales":0.0,"D_0__Bacteria;D_1__Actinobacteria;D_2__Rubrobacteria;D_3__Rubrobacterales":0.0,"D_0__Bacteria;D_1__Actinobacteria;D_2__Thermoleophilia;D_3__Gaiellales":0.0,"D_0__Bacteria;D_1__Actinobacteria;D_2__Thermoleophilia;D_3__Solirubrobacterales":0.0,"D_0__Bacteria;D_1__Actinobacteria;D_2__Thermoleophilia;D_3__uncultured":0.0,"D_0__Bacteria;D_1__Actinobacteria;D_2__Thermoleophilia;__":0.0,"D_0__Bacteria;D_1__Armatimonadetes;D_2__Armatimonadia;D_3__Armatimonadales":0.0,"D_0__Bacteria;D_1__Armatimonadetes;D_2__Chthonomonadetes;D_3__Chthonomonadales":0.0,"D_0__Bacteria;D_1__Armatimonadetes;D_2__Fimbriimonadia;D_3__Fimbriimonadales":0.0,"D_0__Bacteria;D_1__Armatimonadetes;D_2__uncultured;D_3__uncultured Firmicutes bacterium":0.0,"D_0__Bacteria;D_1__Armatimonadetes;D_2__uncultured;D_3__uncultured soil bacterium":0.0,"D_0__Bacteria;D_1__BRC1;D_2__uncultured soil bacterium PBS-74;D_3__uncultured soil bacterium PBS-74":0.0,"D_0__Bacteria;D_1__BRC1;__;__":0.0,"D_0__Bacteria;D_1__Bacteroidetes;D_2__Bacteroidia;D_3__Bacteroidales":0.0,"D_0__Bacteria;D_1__Bacteroidetes;D_2__Bacteroidia;D_3__Chitinophagales":0.0,"D_0__Bacteria;D_1__Bacteroidetes;D_2__Bacteroidia;D_3__Cytophagales":0.0,"D_0__Bacteria;D_1__Bacteroidetes;D_2__Bacteroidia;D_3__Flavobacteriales":0.0,"D_0__Bacteria;D_1__Bacteroidetes;D_2__Bacteroidia;D_3__Sphingobacteriales":0.0,"D_0__Bacteria;D_1__Bacteroidetes;D_2__Bacteroidia;__":0.0,"D_0__Bacteria;D_1__Bacteroidetes;D_2__Ignavibacteria;D_3__Ignavibacteriales":0.0,"D_0__Bacteria;D_1__Bacteroidetes;D_2__Ignavibacteria;D_3__Kryptoniales":0.0,"D_0__Bacteria;D_1__Bacteroidetes;D_2__Ignavibacteria;D_3__OPB56":0.0,"D_0__Bacteria;D_1__Bacteroidetes;D_2__Rhodothermia;D_3__Rhodothermales":0.0,"D_0__Bacteria;D_1__Chlamydiae;D_2__Chlamydiae;D_3__Chlamydiales":0.0,"D_0__Bacteria;D_1__Chloroflexi;D_2__Anaerolineae;D_3__Anaerolineales":0.0,"D_0__Bacteria;D_1__Chloroflexi;D_2__Anaerolineae;D_3__Ardenticatenales":0.0,"D_0__Bacteria;D_1__Chloroflexi;D_2__Anaerolineae;D_3__RBG-13-54-9":0.0,"D_0__Bacteria;D_1__Chloroflexi;D_2__Anaerolineae;D_3__SBR1031":0.0,"D_0__Bacteria;D_1__Chloroflexi;D_2__Chloroflexia;D_3__Chloroflexales":0.0,"D_0__Bacteria;D_1__Chloroflexi;D_2__Chloroflexia;D_3__Kallotenuales":0.0,"D_0__Bacteria;D_1__Chloroflexi;D_2__Chloroflexia;D_3__Thermomicrobiales":0.0,"D_0__Bacteria;D_1__Chloroflexi;D_2__Dehalococcoidia;D_3__S085":0.0,"D_0__Bacteria;D_1__Chloroflexi;D_2__Dehalococcoidia;D_3__SAR202 clade":0.0,"D_0__Bacteria;D_1__Chloroflexi;D_2__Gitt-GS-136;D_3__uncultured Anaerolineae bacterium":0.0,"D_0__Bacteria;D_1__Chloroflexi;D_2__Gitt-GS-136;D_3__uncultured Chloroflexus sp.":0.0,"D_0__Bacteria;D_1__Chloroflexi;D_2__Gitt-GS-136;D_3__uncultured bacterium":0.0,"D_0__Bacteria;D_1__Chloroflexi;D_2__Gitt-GS-136;__":0.0,"D_0__Bacteria;D_1__Chloroflexi;D_2__JG30-KF-CM66;D_3__uncultured Chloroflexi bacterium":0.0,"D_0__Bacteria;D_1__Chloroflexi;D_2__JG30-KF-CM66;D_3__uncultured bacterium":0.0,"D_0__Bacteria;D_1__Chloroflexi;D_2__KD4-96;D_3__uncultured Anaerolineaceae bacterium":0.0,"D_0__Bacteria;D_1__Chloroflexi;D_2__KD4-96;D_3__uncultured Chloroflexi bacterium":0.0,"D_0__Bacteria;D_1__Chloroflexi;D_2__KD4-96;D_3__uncultured bacterium":0.0,"D_0__Bacteria;D_1__Chloroflexi;D_2__KD4-96;__":0.0,"D_0__Bacteria;D_1__Chloroflexi;D_2__Ktedonobacteria;D_3__C0119":0.0,"D_0__Bacteria;D_1__Chloroflexi;D_2__TK10;__":0.0,"D_0__Bacteria;D_1__Cyanobacteria;D_2__Melainabacteria;D_3__Gastranaerophilales":0.0,"D_0__Bacteria;D_1__Cyanobacteria;D_2__Melainabacteria;D_3__Obscuribacterales":0.0,"D_0__Bacteria;D_1__Cyanobacteria;D_2__Melainabacteria;D_3__Vampirovibrionales":0.0,"D_0__Bacteria;D_1__Cyanobacteria;D_2__Oxyphotobacteria;D_3__Chloroplast":0.0,"D_0__Bacteria;D_1__Cyanobacteria;D_2__Oxyphotobacteria;D_3__Leptolyngbyales":0.0,"D_0__Bacteria;D_1__Cyanobacteria;D_2__Oxyphotobacteria;D_3__Nostocales":0.0,"D_0__Bacteria;D_1__Cyanobacteria;D_2__Oxyphotobacteria;D_3__Oxyphotobacteria Incertae Sedis":0.0,"D_0__Bacteria;D_1__Cyanobacteria;D_2__Oxyphotobacteria;D_3__Pseudanabaenales":0.0,"D_0__Bacteria;D_1__Cyanobacteria;D_2__Oxyphotobacteria;D_3__Synechococcales":0.0,"D_0__Bacteria;D_1__Cyanobacteria;D_2__Sericytochromatia;D_3__uncultured Bacillales bacterium":0.0,"D_0__Bacteria;D_1__Cyanobacteria;D_2__Sericytochromatia;D_3__uncultured bacterium":0.0,"D_0__Bacteria;D_1__Cyanobacteria;D_2__Sericytochromatia;D_3__unidentified":0.0,"D_0__Bacteria;D_1__Cyanobacteria;D_2__Sericytochromatia;__":0.0,"D_0__Bacteria;D_1__Deinococcus-Thermus;D_2__Deinococci;D_3__Deinococcales":0.0,"D_0__Bacteria;D_1__Deinococcus-Thermus;D_2__Deinococci;D_3__Thermales":32.0,"D_0__Bacteria;D_1__Dependentiae;D_2__Babeliae;D_3__Babeliales":0.0,"D_0__Bacteria;D_1__Epsilonbacteraeota;D_2__Campylobacteria;D_3__Campylobacterales":0.0,"D_0__Bacteria;D_1__FBP;D_2__metagenome;D_3__metagenome":0.0,"D_0__Bacteria;D_1__FBP;D_2__uncultured bacterium;D_3__uncultured bacterium":0.0,"D_0__Bacteria;D_1__FBP;D_2__uncultured endolithic bacterium;D_3__uncultured endolithic bacterium":0.0,"D_0__Bacteria;D_1__FBP;D_2__uncultured organism;D_3__uncultured organism":0.0,"D_0__Bacteria;D_1__Firmicutes;D_2__Bacilli;D_3__Bacillales":8812.0,"D_0__Bacteria;D_1__Firmicutes;D_2__Bacilli;D_3__Lactobacillales":0.0,"D_0__Bacteria;D_1__Firmicutes;D_2__Clostridia;D_3__Clostridiales":13.0,"D_0__Bacteria;D_1__Firmicutes;D_2__Clostridia;D_3__DTU014":0.0,"D_0__Bacteria;D_1__Firmicutes;D_2__Clostridia;D_3__Thermoanaerobacterales":0.0,"D_0__Bacteria;D_1__Firmicutes;D_2__Erysipelotrichia;D_3__Erysipelotrichales":0.0,"D_0__Bacteria;D_1__Firmicutes;D_2__Negativicutes;D_3__Selenomonadales":3.0,"D_0__Bacteria;D_1__Firmicutes;__;__":0.0,"D_0__Bacteria;D_1__Fusobacteria;D_2__Fusobacteriia;D_3__Fusobacteriales":0.0,"D_0__Bacteria;D_1__Gemmatimonadetes;D_2__Gemmatimonadetes;D_3__Gemmatimonadales":0.0,"D_0__Bacteria;D_1__Gemmatimonadetes;D_2__Longimicrobia;D_3__Longimicrobiales":0.0,"D_0__Bacteria;D_1__Latescibacteria;__;__":0.0,"D_0__Bacteria;D_1__Lentisphaerae;D_2__Lentisphaeria;D_3__Victivallales":0.0,"D_0__Bacteria;D_1__Nitrospirae;D_2__Nitrospira;D_3__Nitrospirales":0.0,"D_0__Bacteria;D_1__Patescibacteria;D_2__ABY1;D_3__Candidatus Magasanikbacteria":0.0,"D_0__Bacteria;D_1__Patescibacteria;D_2__Gracilibacteria;D_3__Absconditabacteriales (SR1)":0.0,"D_0__Bacteria;D_1__Patescibacteria;D_2__Gracilibacteria;D_3__Candidatus Peribacteria":0.0,"D_0__Bacteria;D_1__Patescibacteria;D_2__Gracilibacteria;D_3__Gracilibacteria bacterium canine oral taxon 291":0.0,"D_0__Bacteria;D_1__Patescibacteria;D_2__Gracilibacteria;D_3__Gracilibacteria bacterium canine oral taxon 394":0.0,"D_0__Bacteria;D_1__Patescibacteria;D_2__Gracilibacteria;D_3__Gracilibacteria bacterium oral taxon 873":0.0,"D_0__Bacteria;D_1__Patescibacteria;D_2__Gracilibacteria;D_3__JGI 0000069-P22":0.0,"D_0__Bacteria;D_1__Patescibacteria;D_2__Parcubacteria;D_3__Candidatus Kaiserbacteria":0.0,"D_0__Bacteria;D_1__Patescibacteria;D_2__Parcubacteria;D_3__Candidatus Zambryskibacteria":0.0,"D_0__Bacteria;D_1__Patescibacteria;D_2__Parcubacteria;D_3__uncultured bacterium":0.0,"D_0__Bacteria;D_1__Patescibacteria;D_2__Saccharimonadia;D_3__Saccharimonadales":0.0,"D_0__Bacteria;D_1__Planctomycetes;D_2__Phycisphaerae;D_3__Phycisphaerales":0.0,"D_0__Bacteria;D_1__Planctomycetes;D_2__Phycisphaerae;D_3__Tepidisphaerales":0.0,"D_0__Bacteria;D_1__Planctomycetes;D_2__Planctomycetacia;D_3__Gemmatales":0.0,"D_0__Bacteria;D_1__Planctomycetes;D_2__Planctomycetacia;D_3__Isosphaerales":0.0,"D_0__Bacteria;D_1__Planctomycetes;D_2__Planctomycetacia;D_3__Pirellulales":0.0,"D_0__Bacteria;D_1__Planctomycetes;D_2__Planctomycetacia;D_3__Planctomycetales":0.0,"D_0__Bacteria;D_1__Planctomycetes;D_2__Planctomycetacia;D_3__uncultured":0.0,"D_0__Bacteria;D_1__Proteobacteria;D_2__Alphaproteobacteria;D_3__Acetobacterales":0.0,"D_0__Bacteria;D_1__Proteobacteria;D_2__Alphaproteobacteria;D_3__Alphaproteobacteria Incertae Sedis":0.0,"D_0__Bacteria;D_1__Proteobacteria;D_2__Alphaproteobacteria;D_3__Azospirillales":0.0,"D_0__Bacteria;D_1__Proteobacteria;D_2__Alphaproteobacteria;D_3__Caulobacterales":14.0,"D_0__Bacteria;D_1__Proteobacteria;D_2__Alphaproteobacteria;D_3__Dongiales":0.0,"D_0__Bacteria;D_1__Proteobacteria;D_2__Alphaproteobacteria;D_3__Elsterales":0.0,"D_0__Bacteria;D_1__Proteobacteria;D_2__Alphaproteobacteria;D_3__Micavibrionales":0.0,"D_0__Bacteria;D_1__Proteobacteria;D_2__Alphaproteobacteria;D_3__Paracaedibacterales":0.0,"D_0__Bacteria;D_1__Proteobacteria;D_2__Alphaproteobacteria;D_3__Parvibaculales":0.0,"D_0__Bacteria;D_1__Proteobacteria;D_2__Alphaproteobacteria;D_3__Reyranellales":0.0,"D_0__Bacteria;D_1__Proteobacteria;D_2__Alphaproteobacteria;D_3__Rhizobiales":93.0,"D_0__Bacteria;D_1__Proteobacteria;D_2__Alphaproteobacteria;D_3__Rhodobacterales":0.0,"D_0__Bacteria;D_1__Proteobacteria;D_2__Alphaproteobacteria;D_3__Rhodospirillales":0.0,"D_0__Bacteria;D_1__Proteobacteria;D_2__Alphaproteobacteria;D_3__Rhodovibrionales":0.0,"D_0__Bacteria;D_1__Proteobacteria;D_2__Alphaproteobacteria;D_3__Rickettsiales":10.0,"D_0__Bacteria;D_1__Proteobacteria;D_2__Alphaproteobacteria;D_3__SAR11 clade":0.0,"D_0__Bacteria;D_1__Proteobacteria;D_2__Alphaproteobacteria;D_3__Sneathiellales":0.0,"D_0__Bacteria;D_1__Proteobacteria;D_2__Alphaproteobacteria;D_3__Sphingomonadales":0.0,"D_0__Bacteria;D_1__Proteobacteria;D_2__Alphaproteobacteria;D_3__Tistrellales":0.0,"D_0__Bacteria;D_1__Proteobacteria;D_2__Alphaproteobacteria;D_3__uncultured":0.0,"D_0__Bacteria;D_1__Proteobacteria;D_2__Alphaproteobacteria;__":0.0,"D_0__Bacteria;D_1__Proteobacteria;D_2__Deltaproteobacteria;D_3__Bdellovibrionales":0.0,"D_0__Bacteria;D_1__Proteobacteria;D_2__Deltaproteobacteria;D_3__Bradymonadales":0.0,"D_0__Bacteria;D_1__Proteobacteria;D_2__Deltaproteobacteria;D_3__Desulfarculales":0.0,"D_0__Bacteria;D_1__Proteobacteria;D_2__Deltaproteobacteria;D_3__Desulfobacterales":0.0,"D_0__Bacteria;D_1__Proteobacteria;D_2__Deltaproteobacteria;D_3__Desulfovibrionales":0.0,"D_0__Bacteria;D_1__Proteobacteria;D_2__Deltaproteobacteria;D_3__Myxococcales":0.0,"D_0__Bacteria;D_1__Proteobacteria;D_2__Deltaproteobacteria;D_3__Oligoflexales":0.0,"D_0__Bacteria;D_1__Proteobacteria;D_2__Deltaproteobacteria;D_3__SAR324 clade(Marine group B)":0.0,"D_0__Bacteria;D_1__Proteobacteria;D_2__Deltaproteobacteria;D_3__Syntrophobacterales":0.0,"D_0__Bacteria;D_1__Proteobacteria;D_2__Gammaproteobacteria;D_3__Aeromonadales":0.0,"D_0__Bacteria;D_1__Proteobacteria;D_2__Gammaproteobacteria;D_3__Alteromonadales":0.0,"D_0__Bacteria;D_1__Proteobacteria;D_2__Gammaproteobacteria;D_3__Betaproteobacteriales":47.0,"D_0__Bacteria;D_1__Proteobacteria;D_2__Gammaproteobacteria;D_3__CCD24":0.0,"D_0__Bacteria;D_1__Proteobacteria;D_2__Gammaproteobacteria;D_3__Cardiobacteriales":0.0,"D_0__Bacteria;D_1__Proteobacteria;D_2__Gammaproteobacteria;D_3__Cellvibrionales":0.0,"D_0__Bacteria;D_1__Proteobacteria;D_2__Gammaproteobacteria;D_3__Competibacterales":0.0,"D_0__Bacteria;D_1__Proteobacteria;D_2__Gammaproteobacteria;D_3__Diplorickettsiales":0.0,"D_0__Bacteria;D_1__Proteobacteria;D_2__Gammaproteobacteria;D_3__Enterobacteriales":0.0,"D_0__Bacteria;D_1__Proteobacteria;D_2__Gammaproteobacteria;D_3__Gammaproteobacteria Incertae Sedis":0.0,"D_0__Bacteria;D_1__Proteobacteria;D_2__Gammaproteobacteria;D_3__Legionellales":0.0,"D_0__Bacteria;D_1__Proteobacteria;D_2__Gammaproteobacteria;D_3__Nitrosococcales":0.0,"D_0__Bacteria;D_1__Proteobacteria;D_2__Gammaproteobacteria;D_3__Oceanospirillales":7.0,"D_0__Bacteria;D_1__Proteobacteria;D_2__Gammaproteobacteria;D_3__PLTA13":0.0,"D_0__Bacteria;D_1__Proteobacteria;D_2__Gammaproteobacteria;D_3__Pasteurellales":0.0,"D_0__Bacteria;D_1__Proteobacteria;D_2__Gammaproteobacteria;D_3__Pseudomonadales":41.0,"D_0__Bacteria;D_1__Proteobacteria;D_2__Gammaproteobacteria;D_3__R7C24":0.0,"D_0__Bacteria;D_1__Proteobacteria;D_2__Gammaproteobacteria;D_3__Salinisphaerales":0.0,"D_0__Bacteria;D_1__Proteobacteria;D_2__Gammaproteobacteria;D_3__Steroidobacterales":0.0,"D_0__Bacteria;D_1__Proteobacteria;D_2__Gammaproteobacteria;D_3__Vibrionales":0.0,"D_0__Bacteria;D_1__Proteobacteria;D_2__Gammaproteobacteria;D_3__Xanthomonadales":8.0,"D_0__Bacteria;D_1__Proteobacteria;D_2__Gammaproteobacteria;__":0.0,"D_0__Bacteria;D_1__Proteobacteria;__;__":0.0,"D_0__Bacteria;D_1__Rokubacteria;D_2__NC10;D_3__Rokubacteriales":0.0,"D_0__Bacteria;D_1__Spirochaetes;D_2__MVP-15;D_3__Firmicutes bacterium canine oral taxon 309":0.0,"D_0__Bacteria;D_1__Spirochaetes;D_2__Spirochaetia;D_3__Spirochaetales":0.0,"D_0__Bacteria;D_1__Synergistetes;D_2__Synergistia;D_3__Synergistales":0.0,"D_0__Bacteria;D_1__Tenericutes;D_2__Mollicutes;D_3__Acholeplasmatales":0.0,"D_0__Bacteria;D_1__Tenericutes;D_2__Mollicutes;D_3__Anaeroplasmatales":0.0,"D_0__Bacteria;D_1__Tenericutes;D_2__Mollicutes;D_3__Izimaplasmatales":0.0,"D_0__Bacteria;D_1__Tenericutes;D_2__Mollicutes;D_3__Mollicutes RF39":0.0,"D_0__Bacteria;D_1__Tenericutes;D_2__Mollicutes;D_3__Mycoplasmatales":0.0,"D_0__Bacteria;D_1__Verrucomicrobia;D_2__Verrucomicrobiae;D_3__Chthoniobacterales":0.0,"D_0__Bacteria;D_1__Verrucomicrobia;D_2__Verrucomicrobiae;D_3__Opitutales":0.0,"D_0__Bacteria;D_1__Verrucomicrobia;D_2__Verrucomicrobiae;D_3__Pedosphaerales":0.0,"D_0__Bacteria;D_1__Verrucomicrobia;D_2__Verrucomicrobiae;D_3__Verrucomicrobiales":0.0,"D_0__Bacteria;D_1__WPS-2;D_2__hydrothermal vent metagenome;D_3__hydrothermal vent metagenome":0.0,"D_0__Bacteria;D_1__WPS-2;D_2__metagenome;D_3__metagenome":0.0,"D_0__Bacteria;D_1__WPS-2;__;__":0.0,"D_0__Bacteria;__;__;__":457.0,"D_0__Eukaryota;D_1__Archaeplastida;D_2__Chloroplastida;D_3__Charophyta":0.0,"D_0__Eukaryota;D_1__Excavata;D_2__Discoba;D_3__Discicristata":0.0,"D_0__Eukaryota;D_1__Opisthokonta;D_2__Holozoa;D_3__Metazoa (Animalia)":0.0,"D_0__Eukaryota;D_1__Opisthokonta;__;__":0.0,"D_0__Eukaryota;__;__;__":36.0,"Unassigned;__;__;__":475.0,"BM_16S":17363.0,"Sample_Type":"skin","Sample_Source":"Scalp","16S_Region":"V1V3","Polymerase":"KAPA","Donor":"D5"},{"index":"D5.scalp.V1V3.QT","D_0__Archaea;D_1__Euryarchaeota;D_2__Halobacteria;D_3__Halobacteriales":0.0,"D_0__Archaea;D_1__Euryarchaeota;D_2__Methanobacteria;D_3__Methanobacteriales":0.0,"D_0__Archaea;D_1__Euryarchaeota;D_2__Methanomicrobia;D_3__Methanosarcinales":0.0,"D_0__Archaea;D_1__Euryarchaeota;D_2__Thermococci;D_3__Methanofastidiosales":0.0,"D_0__Archaea;D_1__Euryarchaeota;D_2__Thermoplasmata;D_3__Methanomassiliicoccales":0.0,"D_0__Archaea;D_1__Nanoarchaeaeota;D_2__Woesearchaeia;D_3__Candidatus Staskawiczbacteria bacterium RIFOXYA2_FULL_32_7":0.0,"D_0__Archaea;D_1__Nanoarchaeaeota;D_2__Woesearchaeia;__":0.0,"D_0__Archaea;D_1__Nanoarchaeaeota;__;__":0.0,"D_0__Archaea;D_1__Thaumarchaeota;D_2__Nitrososphaeria;D_3__Nitrososphaerales":0.0,"D_0__Archaea;__;__;__":0.0,"D_0__Bacteria;D_1__Acidobacteria;D_2__Acidobacteriia;D_3__Acidobacteriales":0.0,"D_0__Bacteria;D_1__Acidobacteria;D_2__Acidobacteriia;D_3__Solibacterales":0.0,"D_0__Bacteria;D_1__Acidobacteria;D_2__Acidobacteriia;D_3__Subgroup 2":0.0,"D_0__Bacteria;D_1__Acidobacteria;D_2__Blastocatellia (Subgroup 4);D_3__Blastocatellales":0.0,"D_0__Bacteria;D_1__Acidobacteria;D_2__Blastocatellia (Subgroup 4);D_3__DS-100":0.0,"D_0__Bacteria;D_1__Acidobacteria;D_2__Blastocatellia (Subgroup 4);D_3__Pyrinomonadales":0.0,"D_0__Bacteria;D_1__Acidobacteria;D_2__Holophagae;D_3__Subgroup 7":0.0,"D_0__Bacteria;D_1__Acidobacteria;D_2__Subgroup 17;D_3__metagenome":0.0,"D_0__Bacteria;D_1__Acidobacteria;D_2__Subgroup 17;D_3__uncultured Acidobacteriales bacterium":0.0,"D_0__Bacteria;D_1__Acidobacteria;D_2__Subgroup 17;D_3__uncultured bacterium":0.0,"D_0__Bacteria;D_1__Acidobacteria;D_2__Subgroup 17;__":0.0,"D_0__Bacteria;D_1__Acidobacteria;D_2__Subgroup 22;__":0.0,"D_0__Bacteria;D_1__Acidobacteria;D_2__Subgroup 5;__":0.0,"D_0__Bacteria;D_1__Acidobacteria;D_2__Subgroup 6;D_3__Unknown Order":0.0,"D_0__Bacteria;D_1__Acidobacteria;D_2__Subgroup 6;D_3__uncultured Anaeromyxobacter sp.":0.0,"D_0__Bacteria;D_1__Acidobacteria;D_2__Subgroup 6;D_3__wastewater metagenome":0.0,"D_0__Bacteria;D_1__Acidobacteria;D_2__Subgroup 6;__":0.0,"D_0__Bacteria;D_1__Acidobacteria;D_2__Thermoanaerobaculia;D_3__Thermoanaerobaculales":0.0,"D_0__Bacteria;D_1__Actinobacteria;D_2__Acidimicrobiia;D_3__Actinomarinales":0.0,"D_0__Bacteria;D_1__Actinobacteria;D_2__Acidimicrobiia;D_3__IMCC26256":0.0,"D_0__Bacteria;D_1__Actinobacteria;D_2__Acidimicrobiia;D_3__Microtrichales":0.0,"D_0__Bacteria;D_1__Actinobacteria;D_2__Acidimicrobiia;D_3__uncultured":0.0,"D_0__Bacteria;D_1__Actinobacteria;D_2__Actinobacteria;D_3__Actinomycetales":0.0,"D_0__Bacteria;D_1__Actinobacteria;D_2__Actinobacteria;D_3__Bifidobacteriales":0.0,"D_0__Bacteria;D_1__Actinobacteria;D_2__Actinobacteria;D_3__Corynebacteriales":3508.0,"D_0__Bacteria;D_1__Actinobacteria;D_2__Actinobacteria;D_3__Frankiales":0.0,"D_0__Bacteria;D_1__Actinobacteria;D_2__Actinobacteria;D_3__Glycomycetales":0.0,"D_0__Bacteria;D_1__Actinobacteria;D_2__Actinobacteria;D_3__Kineosporiales":0.0,"D_0__Bacteria;D_1__Actinobacteria;D_2__Actinobacteria;D_3__Micrococcales":0.0,"D_0__Bacteria;D_1__Actinobacteria;D_2__Actinobacteria;D_3__Micromonosporales":0.0,"D_0__Bacteria;D_1__Actinobacteria;D_2__Actinobacteria;D_3__Propionibacteriales":10519.0,"D_0__Bacteria;D_1__Actinobacteria;D_2__Actinobacteria;D_3__Pseudonocardiales":0.0,"D_0__Bacteria;D_1__Actinobacteria;D_2__Actinobacteria;D_3__Streptomycetales":0.0,"D_0__Bacteria;D_1__Actinobacteria;D_2__Actinobacteria;D_3__Streptosporangiales":0.0,"D_0__Bacteria;D_1__Actinobacteria;D_2__Actinobacteria;__":0.0,"D_0__Bacteria;D_1__Actinobacteria;D_2__Coriobacteriia;D_3__Coriobacteriales":0.0,"D_0__Bacteria;D_1__Actinobacteria;D_2__MB-A2-108;D_3__metagenome":0.0,"D_0__Bacteria;D_1__Actinobacteria;D_2__MB-A2-108;D_3__uncultured bacterium":0.0,"D_0__Bacteria;D_1__Actinobacteria;D_2__Nitriliruptoria;D_3__Euzebyales":0.0,"D_0__Bacteria;D_1__Actinobacteria;D_2__Rubrobacteria;D_3__Rubrobacterales":0.0,"D_0__Bacteria;D_1__Actinobacteria;D_2__Thermoleophilia;D_3__Gaiellales":0.0,"D_0__Bacteria;D_1__Actinobacteria;D_2__Thermoleophilia;D_3__Solirubrobacterales":0.0,"D_0__Bacteria;D_1__Actinobacteria;D_2__Thermoleophilia;D_3__uncultured":0.0,"D_0__Bacteria;D_1__Actinobacteria;D_2__Thermoleophilia;__":0.0,"D_0__Bacteria;D_1__Armatimonadetes;D_2__Armatimonadia;D_3__Armatimonadales":0.0,"D_0__Bacteria;D_1__Armatimonadetes;D_2__Chthonomonadetes;D_3__Chthonomonadales":0.0,"D_0__Bacteria;D_1__Armatimonadetes;D_2__Fimbriimonadia;D_3__Fimbriimonadales":0.0,"D_0__Bacteria;D_1__Armatimonadetes;D_2__uncultured;D_3__uncultured Firmicutes bacterium":0.0,"D_0__Bacteria;D_1__Armatimonadetes;D_2__uncultured;D_3__uncultured soil bacterium":0.0,"D_0__Bacteria;D_1__BRC1;D_2__uncultured soil bacterium PBS-74;D_3__uncultured soil bacterium PBS-74":0.0,"D_0__Bacteria;D_1__BRC1;__;__":0.0,"D_0__Bacteria;D_1__Bacteroidetes;D_2__Bacteroidia;D_3__Bacteroidales":0.0,"D_0__Bacteria;D_1__Bacteroidetes;D_2__Bacteroidia;D_3__Chitinophagales":0.0,"D_0__Bacteria;D_1__Bacteroidetes;D_2__Bacteroidia;D_3__Cytophagales":0.0,"D_0__Bacteria;D_1__Bacteroidetes;D_2__Bacteroidia;D_3__Flavobacteriales":0.0,"D_0__Bacteria;D_1__Bacteroidetes;D_2__Bacteroidia;D_3__Sphingobacteriales":0.0,"D_0__Bacteria;D_1__Bacteroidetes;D_2__Bacteroidia;__":0.0,"D_0__Bacteria;D_1__Bacteroidetes;D_2__Ignavibacteria;D_3__Ignavibacteriales":0.0,"D_0__Bacteria;D_1__Bacteroidetes;D_2__Ignavibacteria;D_3__Kryptoniales":0.0,"D_0__Bacteria;D_1__Bacteroidetes;D_2__Ignavibacteria;D_3__OPB56":0.0,"D_0__Bacteria;D_1__Bacteroidetes;D_2__Rhodothermia;D_3__Rhodothermales":0.0,"D_0__Bacteria;D_1__Chlamydiae;D_2__Chlamydiae;D_3__Chlamydiales":0.0,"D_0__Bacteria;D_1__Chloroflexi;D_2__Anaerolineae;D_3__Anaerolineales":0.0,"D_0__Bacteria;D_1__Chloroflexi;D_2__Anaerolineae;D_3__Ardenticatenales":0.0,"D_0__Bacteria;D_1__Chloroflexi;D_2__Anaerolineae;D_3__RBG-13-54-9":0.0,"D_0__Bacteria;D_1__Chloroflexi;D_2__Anaerolineae;D_3__SBR1031":0.0,"D_0__Bacteria;D_1__Chloroflexi;D_2__Chloroflexia;D_3__Chloroflexales":0.0,"D_0__Bacteria;D_1__Chloroflexi;D_2__Chloroflexia;D_3__Kallotenuales":0.0,"D_0__Bacteria;D_1__Chloroflexi;D_2__Chloroflexia;D_3__Thermomicrobiales":0.0,"D_0__Bacteria;D_1__Chloroflexi;D_2__Dehalococcoidia;D_3__S085":0.0,"D_0__Bacteria;D_1__Chloroflexi;D_2__Dehalococcoidia;D_3__SAR202 clade":0.0,"D_0__Bacteria;D_1__Chloroflexi;D_2__Gitt-GS-136;D_3__uncultured Anaerolineae bacterium":0.0,"D_0__Bacteria;D_1__Chloroflexi;D_2__Gitt-GS-136;D_3__uncultured Chloroflexus sp.":0.0,"D_0__Bacteria;D_1__Chloroflexi;D_2__Gitt-GS-136;D_3__uncultured bacterium":0.0,"D_0__Bacteria;D_1__Chloroflexi;D_2__Gitt-GS-136;__":0.0,"D_0__Bacteria;D_1__Chloroflexi;D_2__JG30-KF-CM66;D_3__uncultured Chloroflexi bacterium":0.0,"D_0__Bacteria;D_1__Chloroflexi;D_2__JG30-KF-CM66;D_3__uncultured bacterium":0.0,"D_0__Bacteria;D_1__Chloroflexi;D_2__KD4-96;D_3__uncultured Anaerolineaceae bacterium":0.0,"D_0__Bacteria;D_1__Chloroflexi;D_2__KD4-96;D_3__uncultured Chloroflexi bacterium":0.0,"D_0__Bacteria;D_1__Chloroflexi;D_2__KD4-96;D_3__uncultured bacterium":0.0,"D_0__Bacteria;D_1__Chloroflexi;D_2__KD4-96;__":0.0,"D_0__Bacteria;D_1__Chloroflexi;D_2__Ktedonobacteria;D_3__C0119":0.0,"D_0__Bacteria;D_1__Chloroflexi;D_2__TK10;__":0.0,"D_0__Bacteria;D_1__Cyanobacteria;D_2__Melainabacteria;D_3__Gastranaerophilales":0.0,"D_0__Bacteria;D_1__Cyanobacteria;D_2__Melainabacteria;D_3__Obscuribacterales":0.0,"D_0__Bacteria;D_1__Cyanobacteria;D_2__Melainabacteria;D_3__Vampirovibrionales":0.0,"D_0__Bacteria;D_1__Cyanobacteria;D_2__Oxyphotobacteria;D_3__Chloroplast":0.0,"D_0__Bacteria;D_1__Cyanobacteria;D_2__Oxyphotobacteria;D_3__Leptolyngbyales":0.0,"D_0__Bacteria;D_1__Cyanobacteria;D_2__Oxyphotobacteria;D_3__Nostocales":0.0,"D_0__Bacteria;D_1__Cyanobacteria;D_2__Oxyphotobacteria;D_3__Oxyphotobacteria Incertae Sedis":0.0,"D_0__Bacteria;D_1__Cyanobacteria;D_2__Oxyphotobacteria;D_3__Pseudanabaenales":0.0,"D_0__Bacteria;D_1__Cyanobacteria;D_2__Oxyphotobacteria;D_3__Synechococcales":0.0,"D_0__Bacteria;D_1__Cyanobacteria;D_2__Sericytochromatia;D_3__uncultured Bacillales bacterium":0.0,"D_0__Bacteria;D_1__Cyanobacteria;D_2__Sericytochromatia;D_3__uncultured bacterium":0.0,"D_0__Bacteria;D_1__Cyanobacteria;D_2__Sericytochromatia;D_3__unidentified":0.0,"D_0__Bacteria;D_1__Cyanobacteria;D_2__Sericytochromatia;__":0.0,"D_0__Bacteria;D_1__Deinococcus-Thermus;D_2__Deinococci;D_3__Deinococcales":0.0,"D_0__Bacteria;D_1__Deinococcus-Thermus;D_2__Deinococci;D_3__Thermales":5.0,"D_0__Bacteria;D_1__Dependentiae;D_2__Babeliae;D_3__Babeliales":0.0,"D_0__Bacteria;D_1__Epsilonbacteraeota;D_2__Campylobacteria;D_3__Campylobacterales":0.0,"D_0__Bacteria;D_1__FBP;D_2__metagenome;D_3__metagenome":0.0,"D_0__Bacteria;D_1__FBP;D_2__uncultured bacterium;D_3__uncultured bacterium":0.0,"D_0__Bacteria;D_1__FBP;D_2__uncultured endolithic bacterium;D_3__uncultured endolithic bacterium":0.0,"D_0__Bacteria;D_1__FBP;D_2__uncultured organism;D_3__uncultured organism":0.0,"D_0__Bacteria;D_1__Firmicutes;D_2__Bacilli;D_3__Bacillales":3769.0,"D_0__Bacteria;D_1__Firmicutes;D_2__Bacilli;D_3__Lactobacillales":0.0,"D_0__Bacteria;D_1__Firmicutes;D_2__Clostridia;D_3__Clostridiales":0.0,"D_0__Bacteria;D_1__Firmicutes;D_2__Clostridia;D_3__DTU014":0.0,"D_0__Bacteria;D_1__Firmicutes;D_2__Clostridia;D_3__Thermoanaerobacterales":0.0,"D_0__Bacteria;D_1__Firmicutes;D_2__Erysipelotrichia;D_3__Erysipelotrichales":0.0,"D_0__Bacteria;D_1__Firmicutes;D_2__Negativicutes;D_3__Selenomonadales":0.0,"D_0__Bacteria;D_1__Firmicutes;__;__":0.0,"D_0__Bacteria;D_1__Fusobacteria;D_2__Fusobacteriia;D_3__Fusobacteriales":0.0,"D_0__Bacteria;D_1__Gemmatimonadetes;D_2__Gemmatimonadetes;D_3__Gemmatimonadales":0.0,"D_0__Bacteria;D_1__Gemmatimonadetes;D_2__Longimicrobia;D_3__Longimicrobiales":0.0,"D_0__Bacteria;D_1__Latescibacteria;__;__":0.0,"D_0__Bacteria;D_1__Lentisphaerae;D_2__Lentisphaeria;D_3__Victivallales":0.0,"D_0__Bacteria;D_1__Nitrospirae;D_2__Nitrospira;D_3__Nitrospirales":0.0,"D_0__Bacteria;D_1__Patescibacteria;D_2__ABY1;D_3__Candidatus Magasanikbacteria":0.0,"D_0__Bacteria;D_1__Patescibacteria;D_2__Gracilibacteria;D_3__Absconditabacteriales (SR1)":0.0,"D_0__Bacteria;D_1__Patescibacteria;D_2__Gracilibacteria;D_3__Candidatus Peribacteria":0.0,"D_0__Bacteria;D_1__Patescibacteria;D_2__Gracilibacteria;D_3__Gracilibacteria bacterium canine oral taxon 291":0.0,"D_0__Bacteria;D_1__Patescibacteria;D_2__Gracilibacteria;D_3__Gracilibacteria bacterium canine oral taxon 394":0.0,"D_0__Bacteria;D_1__Patescibacteria;D_2__Gracilibacteria;D_3__Gracilibacteria bacterium oral taxon 873":0.0,"D_0__Bacteria;D_1__Patescibacteria;D_2__Gracilibacteria;D_3__JGI 0000069-P22":0.0,"D_0__Bacteria;D_1__Patescibacteria;D_2__Parcubacteria;D_3__Candidatus Kaiserbacteria":0.0,"D_0__Bacteria;D_1__Patescibacteria;D_2__Parcubacteria;D_3__Candidatus Zambryskibacteria":0.0,"D_0__Bacteria;D_1__Patescibacteria;D_2__Parcubacteria;D_3__uncultured bacterium":0.0,"D_0__Bacteria;D_1__Patescibacteria;D_2__Saccharimonadia;D_3__Saccharimonadales":0.0,"D_0__Bacteria;D_1__Planctomycetes;D_2__Phycisphaerae;D_3__Phycisphaerales":0.0,"D_0__Bacteria;D_1__Planctomycetes;D_2__Phycisphaerae;D_3__Tepidisphaerales":0.0,"D_0__Bacteria;D_1__Planctomycetes;D_2__Planctomycetacia;D_3__Gemmatales":0.0,"D_0__Bacteria;D_1__Planctomycetes;D_2__Planctomycetacia;D_3__Isosphaerales":0.0,"D_0__Bacteria;D_1__Planctomycetes;D_2__Planctomycetacia;D_3__Pirellulales":0.0,"D_0__Bacteria;D_1__Planctomycetes;D_2__Planctomycetacia;D_3__Planctomycetales":0.0,"D_0__Bacteria;D_1__Planctomycetes;D_2__Planctomycetacia;D_3__uncultured":0.0,"D_0__Bacteria;D_1__Proteobacteria;D_2__Alphaproteobacteria;D_3__Acetobacterales":0.0,"D_0__Bacteria;D_1__Proteobacteria;D_2__Alphaproteobacteria;D_3__Alphaproteobacteria Incertae Sedis":0.0,"D_0__Bacteria;D_1__Proteobacteria;D_2__Alphaproteobacteria;D_3__Azospirillales":0.0,"D_0__Bacteria;D_1__Proteobacteria;D_2__Alphaproteobacteria;D_3__Caulobacterales":0.0,"D_0__Bacteria;D_1__Proteobacteria;D_2__Alphaproteobacteria;D_3__Dongiales":0.0,"D_0__Bacteria;D_1__Proteobacteria;D_2__Alphaproteobacteria;D_3__Elsterales":0.0,"D_0__Bacteria;D_1__Proteobacteria;D_2__Alphaproteobacteria;D_3__Micavibrionales":0.0,"D_0__Bacteria;D_1__Proteobacteria;D_2__Alphaproteobacteria;D_3__Paracaedibacterales":0.0,"D_0__Bacteria;D_1__Proteobacteria;D_2__Alphaproteobacteria;D_3__Parvibaculales":0.0,"D_0__Bacteria;D_1__Proteobacteria;D_2__Alphaproteobacteria;D_3__Reyranellales":0.0,"D_0__Bacteria;D_1__Proteobacteria;D_2__Alphaproteobacteria;D_3__Rhizobiales":0.0,"D_0__Bacteria;D_1__Proteobacteria;D_2__Alphaproteobacteria;D_3__Rhodobacterales":0.0,"D_0__Bacteria;D_1__Proteobacteria;D_2__Alphaproteobacteria;D_3__Rhodospirillales":0.0,"D_0__Bacteria;D_1__Proteobacteria;D_2__Alphaproteobacteria;D_3__Rhodovibrionales":0.0,"D_0__Bacteria;D_1__Proteobacteria;D_2__Alphaproteobacteria;D_3__Rickettsiales":0.0,"D_0__Bacteria;D_1__Proteobacteria;D_2__Alphaproteobacteria;D_3__SAR11 clade":0.0,"D_0__Bacteria;D_1__Proteobacteria;D_2__Alphaproteobacteria;D_3__Sneathiellales":0.0,"D_0__Bacteria;D_1__Proteobacteria;D_2__Alphaproteobacteria;D_3__Sphingomonadales":0.0,"D_0__Bacteria;D_1__Proteobacteria;D_2__Alphaproteobacteria;D_3__Tistrellales":0.0,"D_0__Bacteria;D_1__Proteobacteria;D_2__Alphaproteobacteria;D_3__uncultured":0.0,"D_0__Bacteria;D_1__Proteobacteria;D_2__Alphaproteobacteria;__":0.0,"D_0__Bacteria;D_1__Proteobacteria;D_2__Deltaproteobacteria;D_3__Bdellovibrionales":0.0,"D_0__Bacteria;D_1__Proteobacteria;D_2__Deltaproteobacteria;D_3__Bradymonadales":0.0,"D_0__Bacteria;D_1__Proteobacteria;D_2__Deltaproteobacteria;D_3__Desulfarculales":0.0,"D_0__Bacteria;D_1__Proteobacteria;D_2__Deltaproteobacteria;D_3__Desulfobacterales":0.0,"D_0__Bacteria;D_1__Proteobacteria;D_2__Deltaproteobacteria;D_3__Desulfovibrionales":0.0,"D_0__Bacteria;D_1__Proteobacteria;D_2__Deltaproteobacteria;D_3__Myxococcales":0.0,"D_0__Bacteria;D_1__Proteobacteria;D_2__Deltaproteobacteria;D_3__Oligoflexales":0.0,"D_0__Bacteria;D_1__Proteobacteria;D_2__Deltaproteobacteria;D_3__SAR324 clade(Marine group B)":0.0,"D_0__Bacteria;D_1__Proteobacteria;D_2__Deltaproteobacteria;D_3__Syntrophobacterales":0.0,"D_0__Bacteria;D_1__Proteobacteria;D_2__Gammaproteobacteria;D_3__Aeromonadales":0.0,"D_0__Bacteria;D_1__Proteobacteria;D_2__Gammaproteobacteria;D_3__Alteromonadales":0.0,"D_0__Bacteria;D_1__Proteobacteria;D_2__Gammaproteobacteria;D_3__Betaproteobacteriales":4.0,"D_0__Bacteria;D_1__Proteobacteria;D_2__Gammaproteobacteria;D_3__CCD24":0.0,"D_0__Bacteria;D_1__Proteobacteria;D_2__Gammaproteobacteria;D_3__Cardiobacteriales":0.0,"D_0__Bacteria;D_1__Proteobacteria;D_2__Gammaproteobacteria;D_3__Cellvibrionales":0.0,"D_0__Bacteria;D_1__Proteobacteria;D_2__Gammaproteobacteria;D_3__Competibacterales":0.0,"D_0__Bacteria;D_1__Proteobacteria;D_2__Gammaproteobacteria;D_3__Diplorickettsiales":0.0,"D_0__Bacteria;D_1__Proteobacteria;D_2__Gammaproteobacteria;D_3__Enterobacteriales":0.0,"D_0__Bacteria;D_1__Proteobacteria;D_2__Gammaproteobacteria;D_3__Gammaproteobacteria Incertae Sedis":0.0,"D_0__Bacteria;D_1__Proteobacteria;D_2__Gammaproteobacteria;D_3__Legionellales":0.0,"D_0__Bacteria;D_1__Proteobacteria;D_2__Gammaproteobacteria;D_3__Nitrosococcales":0.0,"D_0__Bacteria;D_1__Proteobacteria;D_2__Gammaproteobacteria;D_3__Oceanospirillales":0.0,"D_0__Bacteria;D_1__Proteobacteria;D_2__Gammaproteobacteria;D_3__PLTA13":0.0,"D_0__Bacteria;D_1__Proteobacteria;D_2__Gammaproteobacteria;D_3__Pasteurellales":0.0,"D_0__Bacteria;D_1__Proteobacteria;D_2__Gammaproteobacteria;D_3__Pseudomonadales":0.0,"D_0__Bacteria;D_1__Proteobacteria;D_2__Gammaproteobacteria;D_3__R7C24":0.0,"D_0__Bacteria;D_1__Proteobacteria;D_2__Gammaproteobacteria;D_3__Salinisphaerales":0.0,"D_0__Bacteria;D_1__Proteobacteria;D_2__Gammaproteobacteria;D_3__Steroidobacterales":0.0,"D_0__Bacteria;D_1__Proteobacteria;D_2__Gammaproteobacteria;D_3__Vibrionales":0.0,"D_0__Bacteria;D_1__Proteobacteria;D_2__Gammaproteobacteria;D_3__Xanthomonadales":0.0,"D_0__Bacteria;D_1__Proteobacteria;D_2__Gammaproteobacteria;__":0.0,"D_0__Bacteria;D_1__Proteobacteria;__;__":0.0,"D_0__Bacteria;D_1__Rokubacteria;D_2__NC10;D_3__Rokubacteriales":0.0,"D_0__Bacteria;D_1__Spirochaetes;D_2__MVP-15;D_3__Firmicutes bacterium canine oral taxon 309":0.0,"D_0__Bacteria;D_1__Spirochaetes;D_2__Spirochaetia;D_3__Spirochaetales":0.0,"D_0__Bacteria;D_1__Synergistetes;D_2__Synergistia;D_3__Synergistales":0.0,"D_0__Bacteria;D_1__Tenericutes;D_2__Mollicutes;D_3__Acholeplasmatales":0.0,"D_0__Bacteria;D_1__Tenericutes;D_2__Mollicutes;D_3__Anaeroplasmatales":0.0,"D_0__Bacteria;D_1__Tenericutes;D_2__Mollicutes;D_3__Izimaplasmatales":0.0,"D_0__Bacteria;D_1__Tenericutes;D_2__Mollicutes;D_3__Mollicutes RF39":0.0,"D_0__Bacteria;D_1__Tenericutes;D_2__Mollicutes;D_3__Mycoplasmatales":0.0,"D_0__Bacteria;D_1__Verrucomicrobia;D_2__Verrucomicrobiae;D_3__Chthoniobacterales":0.0,"D_0__Bacteria;D_1__Verrucomicrobia;D_2__Verrucomicrobiae;D_3__Opitutales":0.0,"D_0__Bacteria;D_1__Verrucomicrobia;D_2__Verrucomicrobiae;D_3__Pedosphaerales":0.0,"D_0__Bacteria;D_1__Verrucomicrobia;D_2__Verrucomicrobiae;D_3__Verrucomicrobiales":0.0,"D_0__Bacteria;D_1__WPS-2;D_2__hydrothermal vent metagenome;D_3__hydrothermal vent metagenome":0.0,"D_0__Bacteria;D_1__WPS-2;D_2__metagenome;D_3__metagenome":0.0,"D_0__Bacteria;D_1__WPS-2;__;__":0.0,"D_0__Bacteria;__;__;__":0.0,"D_0__Eukaryota;D_1__Archaeplastida;D_2__Chloroplastida;D_3__Charophyta":0.0,"D_0__Eukaryota;D_1__Excavata;D_2__Discoba;D_3__Discicristata":0.0,"D_0__Eukaryota;D_1__Opisthokonta;D_2__Holozoa;D_3__Metazoa (Animalia)":0.0,"D_0__Eukaryota;D_1__Opisthokonta;__;__":0.0,"D_0__Eukaryota;__;__;__":0.0,"Unassigned;__;__;__":0.0,"BM_16S":17363.0,"Sample_Type":"skin","Sample_Source":"Scalp","16S_Region":"V1V3","Polymerase":"Qiagen_Taq","Donor":"D5"},{"index":"D5.toeweb.V1V3","D_0__Archaea;D_1__Euryarchaeota;D_2__Halobacteria;D_3__Halobacteriales":0.0,"D_0__Archaea;D_1__Euryarchaeota;D_2__Methanobacteria;D_3__Methanobacteriales":0.0,"D_0__Archaea;D_1__Euryarchaeota;D_2__Methanomicrobia;D_3__Methanosarcinales":0.0,"D_0__Archaea;D_1__Euryarchaeota;D_2__Thermococci;D_3__Methanofastidiosales":0.0,"D_0__Archaea;D_1__Euryarchaeota;D_2__Thermoplasmata;D_3__Methanomassiliicoccales":0.0,"D_0__Archaea;D_1__Nanoarchaeaeota;D_2__Woesearchaeia;D_3__Candidatus Staskawiczbacteria bacterium RIFOXYA2_FULL_32_7":0.0,"D_0__Archaea;D_1__Nanoarchaeaeota;D_2__Woesearchaeia;__":0.0,"D_0__Archaea;D_1__Nanoarchaeaeota;__;__":0.0,"D_0__Archaea;D_1__Thaumarchaeota;D_2__Nitrososphaeria;D_3__Nitrososphaerales":0.0,"D_0__Archaea;__;__;__":8.0,"D_0__Bacteria;D_1__Acidobacteria;D_2__Acidobacteriia;D_3__Acidobacteriales":0.0,"D_0__Bacteria;D_1__Acidobacteria;D_2__Acidobacteriia;D_3__Solibacterales":0.0,"D_0__Bacteria;D_1__Acidobacteria;D_2__Acidobacteriia;D_3__Subgroup 2":0.0,"D_0__Bacteria;D_1__Acidobacteria;D_2__Blastocatellia (Subgroup 4);D_3__Blastocatellales":0.0,"D_0__Bacteria;D_1__Acidobacteria;D_2__Blastocatellia (Subgroup 4);D_3__DS-100":0.0,"D_0__Bacteria;D_1__Acidobacteria;D_2__Blastocatellia (Subgroup 4);D_3__Pyrinomonadales":4.0,"D_0__Bacteria;D_1__Acidobacteria;D_2__Holophagae;D_3__Subgroup 7":0.0,"D_0__Bacteria;D_1__Acidobacteria;D_2__Subgroup 17;D_3__metagenome":0.0,"D_0__Bacteria;D_1__Acidobacteria;D_2__Subgroup 17;D_3__uncultured Acidobacteriales bacterium":0.0,"D_0__Bacteria;D_1__Acidobacteria;D_2__Subgroup 17;D_3__uncultured bacterium":0.0,"D_0__Bacteria;D_1__Acidobacteria;D_2__Subgroup 17;__":0.0,"D_0__Bacteria;D_1__Acidobacteria;D_2__Subgroup 22;__":0.0,"D_0__Bacteria;D_1__Acidobacteria;D_2__Subgroup 5;__":0.0,"D_0__Bacteria;D_1__Acidobacteria;D_2__Subgroup 6;D_3__Unknown Order":0.0,"D_0__Bacteria;D_1__Acidobacteria;D_2__Subgroup 6;D_3__uncultured Anaeromyxobacter sp.":0.0,"D_0__Bacteria;D_1__Acidobacteria;D_2__Subgroup 6;D_3__wastewater metagenome":0.0,"D_0__Bacteria;D_1__Acidobacteria;D_2__Subgroup 6;__":0.0,"D_0__Bacteria;D_1__Acidobacteria;D_2__Thermoanaerobaculia;D_3__Thermoanaerobaculales":0.0,"D_0__Bacteria;D_1__Actinobacteria;D_2__Acidimicrobiia;D_3__Actinomarinales":0.0,"D_0__Bacteria;D_1__Actinobacteria;D_2__Acidimicrobiia;D_3__IMCC26256":0.0,"D_0__Bacteria;D_1__Actinobacteria;D_2__Acidimicrobiia;D_3__Microtrichales":4.0,"D_0__Bacteria;D_1__Actinobacteria;D_2__Acidimicrobiia;D_3__uncultured":0.0,"D_0__Bacteria;D_1__Actinobacteria;D_2__Actinobacteria;D_3__Actinomycetales":18.0,"D_0__Bacteria;D_1__Actinobacteria;D_2__Actinobacteria;D_3__Bifidobacteriales":0.0,"D_0__Bacteria;D_1__Actinobacteria;D_2__Actinobacteria;D_3__Corynebacteriales":8012.0,"D_0__Bacteria;D_1__Actinobacteria;D_2__Actinobacteria;D_3__Frankiales":0.0,"D_0__Bacteria;D_1__Actinobacteria;D_2__Actinobacteria;D_3__Glycomycetales":0.0,"D_0__Bacteria;D_1__Actinobacteria;D_2__Actinobacteria;D_3__Kineosporiales":0.0,"D_0__Bacteria;D_1__Actinobacteria;D_2__Actinobacteria;D_3__Micrococcales":6.0,"D_0__Bacteria;D_1__Actinobacteria;D_2__Actinobacteria;D_3__Micromonosporales":0.0,"D_0__Bacteria;D_1__Actinobacteria;D_2__Actinobacteria;D_3__Propionibacteriales":19.0,"D_0__Bacteria;D_1__Actinobacteria;D_2__Actinobacteria;D_3__Pseudonocardiales":0.0,"D_0__Bacteria;D_1__Actinobacteria;D_2__Actinobacteria;D_3__Streptomycetales":0.0,"D_0__Bacteria;D_1__Actinobacteria;D_2__Actinobacteria;D_3__Streptosporangiales":0.0,"D_0__Bacteria;D_1__Actinobacteria;D_2__Actinobacteria;__":0.0,"D_0__Bacteria;D_1__Actinobacteria;D_2__Coriobacteriia;D_3__Coriobacteriales":3.0,"D_0__Bacteria;D_1__Actinobacteria;D_2__MB-A2-108;D_3__metagenome":0.0,"D_0__Bacteria;D_1__Actinobacteria;D_2__MB-A2-108;D_3__uncultured bacterium":0.0,"D_0__Bacteria;D_1__Actinobacteria;D_2__Nitriliruptoria;D_3__Euzebyales":0.0,"D_0__Bacteria;D_1__Actinobacteria;D_2__Rubrobacteria;D_3__Rubrobacterales":0.0,"D_0__Bacteria;D_1__Actinobacteria;D_2__Thermoleophilia;D_3__Gaiellales":3.0,"D_0__Bacteria;D_1__Actinobacteria;D_2__Thermoleophilia;D_3__Solirubrobacterales":4.0,"D_0__Bacteria;D_1__Actinobacteria;D_2__Thermoleophilia;D_3__uncultured":0.0,"D_0__Bacteria;D_1__Actinobacteria;D_2__Thermoleophilia;__":0.0,"D_0__Bacteria;D_1__Armatimonadetes;D_2__Armatimonadia;D_3__Armatimonadales":0.0,"D_0__Bacteria;D_1__Armatimonadetes;D_2__Chthonomonadetes;D_3__Chthonomonadales":0.0,"D_0__Bacteria;D_1__Armatimonadetes;D_2__Fimbriimonadia;D_3__Fimbriimonadales":0.0,"D_0__Bacteria;D_1__Armatimonadetes;D_2__uncultured;D_3__uncultured Firmicutes bacterium":0.0,"D_0__Bacteria;D_1__Armatimonadetes;D_2__uncultured;D_3__uncultured soil bacterium":0.0,"D_0__Bacteria;D_1__BRC1;D_2__uncultured soil bacterium PBS-74;D_3__uncultured soil bacterium PBS-74":0.0,"D_0__Bacteria;D_1__BRC1;__;__":0.0,"D_0__Bacteria;D_1__Bacteroidetes;D_2__Bacteroidia;D_3__Bacteroidales":388.0,"D_0__Bacteria;D_1__Bacteroidetes;D_2__Bacteroidia;D_3__Chitinophagales":0.0,"D_0__Bacteria;D_1__Bacteroidetes;D_2__Bacteroidia;D_3__Cytophagales":4.0,"D_0__Bacteria;D_1__Bacteroidetes;D_2__Bacteroidia;D_3__Flavobacteriales":0.0,"D_0__Bacteria;D_1__Bacteroidetes;D_2__Bacteroidia;D_3__Sphingobacteriales":0.0,"D_0__Bacteria;D_1__Bacteroidetes;D_2__Bacteroidia;__":0.0,"D_0__Bacteria;D_1__Bacteroidetes;D_2__Ignavibacteria;D_3__Ignavibacteriales":0.0,"D_0__Bacteria;D_1__Bacteroidetes;D_2__Ignavibacteria;D_3__Kryptoniales":0.0,"D_0__Bacteria;D_1__Bacteroidetes;D_2__Ignavibacteria;D_3__OPB56":0.0,"D_0__Bacteria;D_1__Bacteroidetes;D_2__Rhodothermia;D_3__Rhodothermales":0.0,"D_0__Bacteria;D_1__Chlamydiae;D_2__Chlamydiae;D_3__Chlamydiales":0.0,"D_0__Bacteria;D_1__Chloroflexi;D_2__Anaerolineae;D_3__Anaerolineales":0.0,"D_0__Bacteria;D_1__Chloroflexi;D_2__Anaerolineae;D_3__Ardenticatenales":0.0,"D_0__Bacteria;D_1__Chloroflexi;D_2__Anaerolineae;D_3__RBG-13-54-9":0.0,"D_0__Bacteria;D_1__Chloroflexi;D_2__Anaerolineae;D_3__SBR1031":0.0,"D_0__Bacteria;D_1__Chloroflexi;D_2__Chloroflexia;D_3__Chloroflexales":0.0,"D_0__Bacteria;D_1__Chloroflexi;D_2__Chloroflexia;D_3__Kallotenuales":0.0,"D_0__Bacteria;D_1__Chloroflexi;D_2__Chloroflexia;D_3__Thermomicrobiales":5.0,"D_0__Bacteria;D_1__Chloroflexi;D_2__Dehalococcoidia;D_3__S085":0.0,"D_0__Bacteria;D_1__Chloroflexi;D_2__Dehalococcoidia;D_3__SAR202 clade":0.0,"D_0__Bacteria;D_1__Chloroflexi;D_2__Gitt-GS-136;D_3__uncultured Anaerolineae bacterium":0.0,"D_0__Bacteria;D_1__Chloroflexi;D_2__Gitt-GS-136;D_3__uncultured Chloroflexus sp.":7.0,"D_0__Bacteria;D_1__Chloroflexi;D_2__Gitt-GS-136;D_3__uncultured bacterium":0.0,"D_0__Bacteria;D_1__Chloroflexi;D_2__Gitt-GS-136;__":0.0,"D_0__Bacteria;D_1__Chloroflexi;D_2__JG30-KF-CM66;D_3__uncultured Chloroflexi bacterium":0.0,"D_0__Bacteria;D_1__Chloroflexi;D_2__JG30-KF-CM66;D_3__uncultured bacterium":0.0,"D_0__Bacteria;D_1__Chloroflexi;D_2__KD4-96;D_3__uncultured Anaerolineaceae bacterium":0.0,"D_0__Bacteria;D_1__Chloroflexi;D_2__KD4-96;D_3__uncultured Chloroflexi bacterium":0.0,"D_0__Bacteria;D_1__Chloroflexi;D_2__KD4-96;D_3__uncultured bacterium":0.0,"D_0__Bacteria;D_1__Chloroflexi;D_2__KD4-96;__":0.0,"D_0__Bacteria;D_1__Chloroflexi;D_2__Ktedonobacteria;D_3__C0119":0.0,"D_0__Bacteria;D_1__Chloroflexi;D_2__TK10;__":0.0,"D_0__Bacteria;D_1__Cyanobacteria;D_2__Melainabacteria;D_3__Gastranaerophilales":0.0,"D_0__Bacteria;D_1__Cyanobacteria;D_2__Melainabacteria;D_3__Obscuribacterales":0.0,"D_0__Bacteria;D_1__Cyanobacteria;D_2__Melainabacteria;D_3__Vampirovibrionales":0.0,"D_0__Bacteria;D_1__Cyanobacteria;D_2__Oxyphotobacteria;D_3__Chloroplast":39.0,"D_0__Bacteria;D_1__Cyanobacteria;D_2__Oxyphotobacteria;D_3__Leptolyngbyales":0.0,"D_0__Bacteria;D_1__Cyanobacteria;D_2__Oxyphotobacteria;D_3__Nostocales":0.0,"D_0__Bacteria;D_1__Cyanobacteria;D_2__Oxyphotobacteria;D_3__Oxyphotobacteria Incertae Sedis":0.0,"D_0__Bacteria;D_1__Cyanobacteria;D_2__Oxyphotobacteria;D_3__Pseudanabaenales":0.0,"D_0__Bacteria;D_1__Cyanobacteria;D_2__Oxyphotobacteria;D_3__Synechococcales":0.0,"D_0__Bacteria;D_1__Cyanobacteria;D_2__Sericytochromatia;D_3__uncultured Bacillales bacterium":0.0,"D_0__Bacteria;D_1__Cyanobacteria;D_2__Sericytochromatia;D_3__uncultured bacterium":0.0,"D_0__Bacteria;D_1__Cyanobacteria;D_2__Sericytochromatia;D_3__unidentified":0.0,"D_0__Bacteria;D_1__Cyanobacteria;D_2__Sericytochromatia;__":0.0,"D_0__Bacteria;D_1__Deinococcus-Thermus;D_2__Deinococci;D_3__Deinococcales":2.0,"D_0__Bacteria;D_1__Deinococcus-Thermus;D_2__Deinococci;D_3__Thermales":33.0,"D_0__Bacteria;D_1__Dependentiae;D_2__Babeliae;D_3__Babeliales":0.0,"D_0__Bacteria;D_1__Epsilonbacteraeota;D_2__Campylobacteria;D_3__Campylobacterales":0.0,"D_0__Bacteria;D_1__FBP;D_2__metagenome;D_3__metagenome":0.0,"D_0__Bacteria;D_1__FBP;D_2__uncultured bacterium;D_3__uncultured bacterium":0.0,"D_0__Bacteria;D_1__FBP;D_2__uncultured endolithic bacterium;D_3__uncultured endolithic bacterium":0.0,"D_0__Bacteria;D_1__FBP;D_2__uncultured organism;D_3__uncultured organism":0.0,"D_0__Bacteria;D_1__Firmicutes;D_2__Bacilli;D_3__Bacillales":8887.0,"D_0__Bacteria;D_1__Firmicutes;D_2__Bacilli;D_3__Lactobacillales":44.0,"D_0__Bacteria;D_1__Firmicutes;D_2__Clostridia;D_3__Clostridiales":1183.0,"D_0__Bacteria;D_1__Firmicutes;D_2__Clostridia;D_3__DTU014":0.0,"D_0__Bacteria;D_1__Firmicutes;D_2__Clostridia;D_3__Thermoanaerobacterales":0.0,"D_0__Bacteria;D_1__Firmicutes;D_2__Erysipelotrichia;D_3__Erysipelotrichales":0.0,"D_0__Bacteria;D_1__Firmicutes;D_2__Negativicutes;D_3__Selenomonadales":22.0,"D_0__Bacteria;D_1__Firmicutes;__;__":0.0,"D_0__Bacteria;D_1__Fusobacteria;D_2__Fusobacteriia;D_3__Fusobacteriales":0.0,"D_0__Bacteria;D_1__Gemmatimonadetes;D_2__Gemmatimonadetes;D_3__Gemmatimonadales":0.0,"D_0__Bacteria;D_1__Gemmatimonadetes;D_2__Longimicrobia;D_3__Longimicrobiales":0.0,"D_0__Bacteria;D_1__Latescibacteria;__;__":0.0,"D_0__Bacteria;D_1__Lentisphaerae;D_2__Lentisphaeria;D_3__Victivallales":0.0,"D_0__Bacteria;D_1__Nitrospirae;D_2__Nitrospira;D_3__Nitrospirales":0.0,"D_0__Bacteria;D_1__Patescibacteria;D_2__ABY1;D_3__Candidatus Magasanikbacteria":0.0,"D_0__Bacteria;D_1__Patescibacteria;D_2__Gracilibacteria;D_3__Absconditabacteriales (SR1)":0.0,"D_0__Bacteria;D_1__Patescibacteria;D_2__Gracilibacteria;D_3__Candidatus Peribacteria":0.0,"D_0__Bacteria;D_1__Patescibacteria;D_2__Gracilibacteria;D_3__Gracilibacteria bacterium canine oral taxon 291":0.0,"D_0__Bacteria;D_1__Patescibacteria;D_2__Gracilibacteria;D_3__Gracilibacteria bacterium canine oral taxon 394":0.0,"D_0__Bacteria;D_1__Patescibacteria;D_2__Gracilibacteria;D_3__Gracilibacteria bacterium oral taxon 873":0.0,"D_0__Bacteria;D_1__Patescibacteria;D_2__Gracilibacteria;D_3__JGI 0000069-P22":0.0,"D_0__Bacteria;D_1__Patescibacteria;D_2__Parcubacteria;D_3__Candidatus Kaiserbacteria":0.0,"D_0__Bacteria;D_1__Patescibacteria;D_2__Parcubacteria;D_3__Candidatus Zambryskibacteria":0.0,"D_0__Bacteria;D_1__Patescibacteria;D_2__Parcubacteria;D_3__uncultured bacterium":0.0,"D_0__Bacteria;D_1__Patescibacteria;D_2__Saccharimonadia;D_3__Saccharimonadales":0.0,"D_0__Bacteria;D_1__Planctomycetes;D_2__Phycisphaerae;D_3__Phycisphaerales":0.0,"D_0__Bacteria;D_1__Planctomycetes;D_2__Phycisphaerae;D_3__Tepidisphaerales":0.0,"D_0__Bacteria;D_1__Planctomycetes;D_2__Planctomycetacia;D_3__Gemmatales":5.0,"D_0__Bacteria;D_1__Planctomycetes;D_2__Planctomycetacia;D_3__Isosphaerales":0.0,"D_0__Bacteria;D_1__Planctomycetes;D_2__Planctomycetacia;D_3__Pirellulales":0.0,"D_0__Bacteria;D_1__Planctomycetes;D_2__Planctomycetacia;D_3__Planctomycetales":0.0,"D_0__Bacteria;D_1__Planctomycetes;D_2__Planctomycetacia;D_3__uncultured":0.0,"D_0__Bacteria;D_1__Proteobacteria;D_2__Alphaproteobacteria;D_3__Acetobacterales":0.0,"D_0__Bacteria;D_1__Proteobacteria;D_2__Alphaproteobacteria;D_3__Alphaproteobacteria Incertae Sedis":0.0,"D_0__Bacteria;D_1__Proteobacteria;D_2__Alphaproteobacteria;D_3__Azospirillales":0.0,"D_0__Bacteria;D_1__Proteobacteria;D_2__Alphaproteobacteria;D_3__Caulobacterales":0.0,"D_0__Bacteria;D_1__Proteobacteria;D_2__Alphaproteobacteria;D_3__Dongiales":0.0,"D_0__Bacteria;D_1__Proteobacteria;D_2__Alphaproteobacteria;D_3__Elsterales":0.0,"D_0__Bacteria;D_1__Proteobacteria;D_2__Alphaproteobacteria;D_3__Micavibrionales":0.0,"D_0__Bacteria;D_1__Proteobacteria;D_2__Alphaproteobacteria;D_3__Paracaedibacterales":0.0,"D_0__Bacteria;D_1__Proteobacteria;D_2__Alphaproteobacteria;D_3__Parvibaculales":0.0,"D_0__Bacteria;D_1__Proteobacteria;D_2__Alphaproteobacteria;D_3__Reyranellales":5.0,"D_0__Bacteria;D_1__Proteobacteria;D_2__Alphaproteobacteria;D_3__Rhizobiales":20.0,"D_0__Bacteria;D_1__Proteobacteria;D_2__Alphaproteobacteria;D_3__Rhodobacterales":0.0,"D_0__Bacteria;D_1__Proteobacteria;D_2__Alphaproteobacteria;D_3__Rhodospirillales":0.0,"D_0__Bacteria;D_1__Proteobacteria;D_2__Alphaproteobacteria;D_3__Rhodovibrionales":0.0,"D_0__Bacteria;D_1__Proteobacteria;D_2__Alphaproteobacteria;D_3__Rickettsiales":9.0,"D_0__Bacteria;D_1__Proteobacteria;D_2__Alphaproteobacteria;D_3__SAR11 clade":0.0,"D_0__Bacteria;D_1__Proteobacteria;D_2__Alphaproteobacteria;D_3__Sneathiellales":0.0,"D_0__Bacteria;D_1__Proteobacteria;D_2__Alphaproteobacteria;D_3__Sphingomonadales":5.0,"D_0__Bacteria;D_1__Proteobacteria;D_2__Alphaproteobacteria;D_3__Tistrellales":0.0,"D_0__Bacteria;D_1__Proteobacteria;D_2__Alphaproteobacteria;D_3__uncultured":0.0,"D_0__Bacteria;D_1__Proteobacteria;D_2__Alphaproteobacteria;__":0.0,"D_0__Bacteria;D_1__Proteobacteria;D_2__Deltaproteobacteria;D_3__Bdellovibrionales":0.0,"D_0__Bacteria;D_1__Proteobacteria;D_2__Deltaproteobacteria;D_3__Bradymonadales":0.0,"D_0__Bacteria;D_1__Proteobacteria;D_2__Deltaproteobacteria;D_3__Desulfarculales":0.0,"D_0__Bacteria;D_1__Proteobacteria;D_2__Deltaproteobacteria;D_3__Desulfobacterales":0.0,"D_0__Bacteria;D_1__Proteobacteria;D_2__Deltaproteobacteria;D_3__Desulfovibrionales":0.0,"D_0__Bacteria;D_1__Proteobacteria;D_2__Deltaproteobacteria;D_3__Myxococcales":7.0,"D_0__Bacteria;D_1__Proteobacteria;D_2__Deltaproteobacteria;D_3__Oligoflexales":0.0,"D_0__Bacteria;D_1__Proteobacteria;D_2__Deltaproteobacteria;D_3__SAR324 clade(Marine group B)":0.0,"D_0__Bacteria;D_1__Proteobacteria;D_2__Deltaproteobacteria;D_3__Syntrophobacterales":0.0,"D_0__Bacteria;D_1__Proteobacteria;D_2__Gammaproteobacteria;D_3__Aeromonadales":0.0,"D_0__Bacteria;D_1__Proteobacteria;D_2__Gammaproteobacteria;D_3__Alteromonadales":0.0,"D_0__Bacteria;D_1__Proteobacteria;D_2__Gammaproteobacteria;D_3__Betaproteobacteriales":3.0,"D_0__Bacteria;D_1__Proteobacteria;D_2__Gammaproteobacteria;D_3__CCD24":6.0,"D_0__Bacteria;D_1__Proteobacteria;D_2__Gammaproteobacteria;D_3__Cardiobacteriales":0.0,"D_0__Bacteria;D_1__Proteobacteria;D_2__Gammaproteobacteria;D_3__Cellvibrionales":0.0,"D_0__Bacteria;D_1__Proteobacteria;D_2__Gammaproteobacteria;D_3__Competibacterales":0.0,"D_0__Bacteria;D_1__Proteobacteria;D_2__Gammaproteobacteria;D_3__Diplorickettsiales":0.0,"D_0__Bacteria;D_1__Proteobacteria;D_2__Gammaproteobacteria;D_3__Enterobacteriales":0.0,"D_0__Bacteria;D_1__Proteobacteria;D_2__Gammaproteobacteria;D_3__Gammaproteobacteria Incertae Sedis":0.0,"D_0__Bacteria;D_1__Proteobacteria;D_2__Gammaproteobacteria;D_3__Legionellales":0.0,"D_0__Bacteria;D_1__Proteobacteria;D_2__Gammaproteobacteria;D_3__Nitrosococcales":0.0,"D_0__Bacteria;D_1__Proteobacteria;D_2__Gammaproteobacteria;D_3__Oceanospirillales":0.0,"D_0__Bacteria;D_1__Proteobacteria;D_2__Gammaproteobacteria;D_3__PLTA13":0.0,"D_0__Bacteria;D_1__Proteobacteria;D_2__Gammaproteobacteria;D_3__Pasteurellales":0.0,"D_0__Bacteria;D_1__Proteobacteria;D_2__Gammaproteobacteria;D_3__Pseudomonadales":2.0,"D_0__Bacteria;D_1__Proteobacteria;D_2__Gammaproteobacteria;D_3__R7C24":0.0,"D_0__Bacteria;D_1__Proteobacteria;D_2__Gammaproteobacteria;D_3__Salinisphaerales":0.0,"D_0__Bacteria;D_1__Proteobacteria;D_2__Gammaproteobacteria;D_3__Steroidobacterales":0.0,"D_0__Bacteria;D_1__Proteobacteria;D_2__Gammaproteobacteria;D_3__Vibrionales":0.0,"D_0__Bacteria;D_1__Proteobacteria;D_2__Gammaproteobacteria;D_3__Xanthomonadales":0.0,"D_0__Bacteria;D_1__Proteobacteria;D_2__Gammaproteobacteria;__":0.0,"D_0__Bacteria;D_1__Proteobacteria;__;__":0.0,"D_0__Bacteria;D_1__Rokubacteria;D_2__NC10;D_3__Rokubacteriales":0.0,"D_0__Bacteria;D_1__Spirochaetes;D_2__MVP-15;D_3__Firmicutes bacterium canine oral taxon 309":0.0,"D_0__Bacteria;D_1__Spirochaetes;D_2__Spirochaetia;D_3__Spirochaetales":0.0,"D_0__Bacteria;D_1__Synergistetes;D_2__Synergistia;D_3__Synergistales":0.0,"D_0__Bacteria;D_1__Tenericutes;D_2__Mollicutes;D_3__Acholeplasmatales":0.0,"D_0__Bacteria;D_1__Tenericutes;D_2__Mollicutes;D_3__Anaeroplasmatales":0.0,"D_0__Bacteria;D_1__Tenericutes;D_2__Mollicutes;D_3__Izimaplasmatales":0.0,"D_0__Bacteria;D_1__Tenericutes;D_2__Mollicutes;D_3__Mollicutes RF39":0.0,"D_0__Bacteria;D_1__Tenericutes;D_2__Mollicutes;D_3__Mycoplasmatales":0.0,"D_0__Bacteria;D_1__Verrucomicrobia;D_2__Verrucomicrobiae;D_3__Chthoniobacterales":0.0,"D_0__Bacteria;D_1__Verrucomicrobia;D_2__Verrucomicrobiae;D_3__Opitutales":0.0,"D_0__Bacteria;D_1__Verrucomicrobia;D_2__Verrucomicrobiae;D_3__Pedosphaerales":0.0,"D_0__Bacteria;D_1__Verrucomicrobia;D_2__Verrucomicrobiae;D_3__Verrucomicrobiales":0.0,"D_0__Bacteria;D_1__WPS-2;D_2__hydrothermal vent metagenome;D_3__hydrothermal vent metagenome":0.0,"D_0__Bacteria;D_1__WPS-2;D_2__metagenome;D_3__metagenome":0.0,"D_0__Bacteria;D_1__WPS-2;__;__":0.0,"D_0__Bacteria;__;__;__":13.0,"D_0__Eukaryota;D_1__Archaeplastida;D_2__Chloroplastida;D_3__Charophyta":0.0,"D_0__Eukaryota;D_1__Excavata;D_2__Discoba;D_3__Discicristata":0.0,"D_0__Eukaryota;D_1__Opisthokonta;D_2__Holozoa;D_3__Metazoa (Animalia)":0.0,"D_0__Eukaryota;D_1__Opisthokonta;__;__":0.0,"D_0__Eukaryota;__;__;__":0.0,"Unassigned;__;__;__":89.0,"BM_16S":376847.0,"Sample_Type":"skin","Sample_Source":"Toe_web","16S_Region":"V1V3","Polymerase":"KAPA","Donor":"D5"},{"index":"D5.toeweb.V1V3.QT","D_0__Archaea;D_1__Euryarchaeota;D_2__Halobacteria;D_3__Halobacteriales":0.0,"D_0__Archaea;D_1__Euryarchaeota;D_2__Methanobacteria;D_3__Methanobacteriales":0.0,"D_0__Archaea;D_1__Euryarchaeota;D_2__Methanomicrobia;D_3__Methanosarcinales":0.0,"D_0__Archaea;D_1__Euryarchaeota;D_2__Thermococci;D_3__Methanofastidiosales":0.0,"D_0__Archaea;D_1__Euryarchaeota;D_2__Thermoplasmata;D_3__Methanomassiliicoccales":0.0,"D_0__Archaea;D_1__Nanoarchaeaeota;D_2__Woesearchaeia;D_3__Candidatus Staskawiczbacteria bacterium RIFOXYA2_FULL_32_7":0.0,"D_0__Archaea;D_1__Nanoarchaeaeota;D_2__Woesearchaeia;__":0.0,"D_0__Archaea;D_1__Nanoarchaeaeota;__;__":0.0,"D_0__Archaea;D_1__Thaumarchaeota;D_2__Nitrososphaeria;D_3__Nitrososphaerales":0.0,"D_0__Archaea;__;__;__":0.0,"D_0__Bacteria;D_1__Acidobacteria;D_2__Acidobacteriia;D_3__Acidobacteriales":0.0,"D_0__Bacteria;D_1__Acidobacteria;D_2__Acidobacteriia;D_3__Solibacterales":0.0,"D_0__Bacteria;D_1__Acidobacteria;D_2__Acidobacteriia;D_3__Subgroup 2":0.0,"D_0__Bacteria;D_1__Acidobacteria;D_2__Blastocatellia (Subgroup 4);D_3__Blastocatellales":0.0,"D_0__Bacteria;D_1__Acidobacteria;D_2__Blastocatellia (Subgroup 4);D_3__DS-100":0.0,"D_0__Bacteria;D_1__Acidobacteria;D_2__Blastocatellia (Subgroup 4);D_3__Pyrinomonadales":0.0,"D_0__Bacteria;D_1__Acidobacteria;D_2__Holophagae;D_3__Subgroup 7":0.0,"D_0__Bacteria;D_1__Acidobacteria;D_2__Subgroup 17;D_3__metagenome":0.0,"D_0__Bacteria;D_1__Acidobacteria;D_2__Subgroup 17;D_3__uncultured Acidobacteriales bacterium":0.0,"D_0__Bacteria;D_1__Acidobacteria;D_2__Subgroup 17;D_3__uncultured bacterium":0.0,"D_0__Bacteria;D_1__Acidobacteria;D_2__Subgroup 17;__":0.0,"D_0__Bacteria;D_1__Acidobacteria;D_2__Subgroup 22;__":0.0,"D_0__Bacteria;D_1__Acidobacteria;D_2__Subgroup 5;__":0.0,"D_0__Bacteria;D_1__Acidobacteria;D_2__Subgroup 6;D_3__Unknown Order":0.0,"D_0__Bacteria;D_1__Acidobacteria;D_2__Subgroup 6;D_3__uncultured Anaeromyxobacter sp.":0.0,"D_0__Bacteria;D_1__Acidobacteria;D_2__Subgroup 6;D_3__wastewater metagenome":0.0,"D_0__Bacteria;D_1__Acidobacteria;D_2__Subgroup 6;__":0.0,"D_0__Bacteria;D_1__Acidobacteria;D_2__Thermoanaerobaculia;D_3__Thermoanaerobaculales":0.0,"D_0__Bacteria;D_1__Actinobacteria;D_2__Acidimicrobiia;D_3__Actinomarinales":0.0,"D_0__Bacteria;D_1__Actinobacteria;D_2__Acidimicrobiia;D_3__IMCC26256":0.0,"D_0__Bacteria;D_1__Actinobacteria;D_2__Acidimicrobiia;D_3__Microtrichales":0.0,"D_0__Bacteria;D_1__Actinobacteria;D_2__Acidimicrobiia;D_3__uncultured":0.0,"D_0__Bacteria;D_1__Actinobacteria;D_2__Actinobacteria;D_3__Actinomycetales":0.0,"D_0__Bacteria;D_1__Actinobacteria;D_2__Actinobacteria;D_3__Bifidobacteriales":0.0,"D_0__Bacteria;D_1__Actinobacteria;D_2__Actinobacteria;D_3__Corynebacteriales":9282.0,"D_0__Bacteria;D_1__Actinobacteria;D_2__Actinobacteria;D_3__Frankiales":0.0,"D_0__Bacteria;D_1__Actinobacteria;D_2__Actinobacteria;D_3__Glycomycetales":0.0,"D_0__Bacteria;D_1__Actinobacteria;D_2__Actinobacteria;D_3__Kineosporiales":0.0,"D_0__Bacteria;D_1__Actinobacteria;D_2__Actinobacteria;D_3__Micrococcales":0.0,"D_0__Bacteria;D_1__Actinobacteria;D_2__Actinobacteria;D_3__Micromonosporales":0.0,"D_0__Bacteria;D_1__Actinobacteria;D_2__Actinobacteria;D_3__Propionibacteriales":8.0,"D_0__Bacteria;D_1__Actinobacteria;D_2__Actinobacteria;D_3__Pseudonocardiales":0.0,"D_0__Bacteria;D_1__Actinobacteria;D_2__Actinobacteria;D_3__Streptomycetales":0.0,"D_0__Bacteria;D_1__Actinobacteria;D_2__Actinobacteria;D_3__Streptosporangiales":0.0,"D_0__Bacteria;D_1__Actinobacteria;D_2__Actinobacteria;__":0.0,"D_0__Bacteria;D_1__Actinobacteria;D_2__Coriobacteriia;D_3__Coriobacteriales":0.0,"D_0__Bacteria;D_1__Actinobacteria;D_2__MB-A2-108;D_3__metagenome":0.0,"D_0__Bacteria;D_1__Actinobacteria;D_2__MB-A2-108;D_3__uncultured bacterium":0.0,"D_0__Bacteria;D_1__Actinobacteria;D_2__Nitriliruptoria;D_3__Euzebyales":0.0,"D_0__Bacteria;D_1__Actinobacteria;D_2__Rubrobacteria;D_3__Rubrobacterales":0.0,"D_0__Bacteria;D_1__Actinobacteria;D_2__Thermoleophilia;D_3__Gaiellales":0.0,"D_0__Bacteria;D_1__Actinobacteria;D_2__Thermoleophilia;D_3__Solirubrobacterales":0.0,"D_0__Bacteria;D_1__Actinobacteria;D_2__Thermoleophilia;D_3__uncultured":0.0,"D_0__Bacteria;D_1__Actinobacteria;D_2__Thermoleophilia;__":0.0,"D_0__Bacteria;D_1__Armatimonadetes;D_2__Armatimonadia;D_3__Armatimonadales":0.0,"D_0__Bacteria;D_1__Armatimonadetes;D_2__Chthonomonadetes;D_3__Chthonomonadales":0.0,"D_0__Bacteria;D_1__Armatimonadetes;D_2__Fimbriimonadia;D_3__Fimbriimonadales":0.0,"D_0__Bacteria;D_1__Armatimonadetes;D_2__uncultured;D_3__uncultured Firmicutes bacterium":0.0,"D_0__Bacteria;D_1__Armatimonadetes;D_2__uncultured;D_3__uncultured soil bacterium":0.0,"D_0__Bacteria;D_1__BRC1;D_2__uncultured soil bacterium PBS-74;D_3__uncultured soil bacterium PBS-74":0.0,"D_0__Bacteria;D_1__BRC1;__;__":0.0,"D_0__Bacteria;D_1__Bacteroidetes;D_2__Bacteroidia;D_3__Bacteroidales":0.0,"D_0__Bacteria;D_1__Bacteroidetes;D_2__Bacteroidia;D_3__Chitinophagales":0.0,"D_0__Bacteria;D_1__Bacteroidetes;D_2__Bacteroidia;D_3__Cytophagales":0.0,"D_0__Bacteria;D_1__Bacteroidetes;D_2__Bacteroidia;D_3__Flavobacteriales":0.0,"D_0__Bacteria;D_1__Bacteroidetes;D_2__Bacteroidia;D_3__Sphingobacteriales":0.0,"D_0__Bacteria;D_1__Bacteroidetes;D_2__Bacteroidia;__":0.0,"D_0__Bacteria;D_1__Bacteroidetes;D_2__Ignavibacteria;D_3__Ignavibacteriales":0.0,"D_0__Bacteria;D_1__Bacteroidetes;D_2__Ignavibacteria;D_3__Kryptoniales":0.0,"D_0__Bacteria;D_1__Bacteroidetes;D_2__Ignavibacteria;D_3__OPB56":0.0,"D_0__Bacteria;D_1__Bacteroidetes;D_2__Rhodothermia;D_3__Rhodothermales":0.0,"D_0__Bacteria;D_1__Chlamydiae;D_2__Chlamydiae;D_3__Chlamydiales":0.0,"D_0__Bacteria;D_1__Chloroflexi;D_2__Anaerolineae;D_3__Anaerolineales":0.0,"D_0__Bacteria;D_1__Chloroflexi;D_2__Anaerolineae;D_3__Ardenticatenales":0.0,"D_0__Bacteria;D_1__Chloroflexi;D_2__Anaerolineae;D_3__RBG-13-54-9":0.0,"D_0__Bacteria;D_1__Chloroflexi;D_2__Anaerolineae;D_3__SBR1031":0.0,"D_0__Bacteria;D_1__Chloroflexi;D_2__Chloroflexia;D_3__Chloroflexales":0.0,"D_0__Bacteria;D_1__Chloroflexi;D_2__Chloroflexia;D_3__Kallotenuales":0.0,"D_0__Bacteria;D_1__Chloroflexi;D_2__Chloroflexia;D_3__Thermomicrobiales":0.0,"D_0__Bacteria;D_1__Chloroflexi;D_2__Dehalococcoidia;D_3__S085":0.0,"D_0__Bacteria;D_1__Chloroflexi;D_2__Dehalococcoidia;D_3__SAR202 clade":0.0,"D_0__Bacteria;D_1__Chloroflexi;D_2__Gitt-GS-136;D_3__uncultured Anaerolineae bacterium":0.0,"D_0__Bacteria;D_1__Chloroflexi;D_2__Gitt-GS-136;D_3__uncultured Chloroflexus sp.":0.0,"D_0__Bacteria;D_1__Chloroflexi;D_2__Gitt-GS-136;D_3__uncultured bacterium":0.0,"D_0__Bacteria;D_1__Chloroflexi;D_2__Gitt-GS-136;__":0.0,"D_0__Bacteria;D_1__Chloroflexi;D_2__JG30-KF-CM66;D_3__uncultured Chloroflexi bacterium":0.0,"D_0__Bacteria;D_1__Chloroflexi;D_2__JG30-KF-CM66;D_3__uncultured bacterium":0.0,"D_0__Bacteria;D_1__Chloroflexi;D_2__KD4-96;D_3__uncultured Anaerolineaceae bacterium":0.0,"D_0__Bacteria;D_1__Chloroflexi;D_2__KD4-96;D_3__uncultured Chloroflexi bacterium":0.0,"D_0__Bacteria;D_1__Chloroflexi;D_2__KD4-96;D_3__uncultured bacterium":0.0,"D_0__Bacteria;D_1__Chloroflexi;D_2__KD4-96;__":0.0,"D_0__Bacteria;D_1__Chloroflexi;D_2__Ktedonobacteria;D_3__C0119":0.0,"D_0__Bacteria;D_1__Chloroflexi;D_2__TK10;__":0.0,"D_0__Bacteria;D_1__Cyanobacteria;D_2__Melainabacteria;D_3__Gastranaerophilales":0.0,"D_0__Bacteria;D_1__Cyanobacteria;D_2__Melainabacteria;D_3__Obscuribacterales":0.0,"D_0__Bacteria;D_1__Cyanobacteria;D_2__Melainabacteria;D_3__Vampirovibrionales":0.0,"D_0__Bacteria;D_1__Cyanobacteria;D_2__Oxyphotobacteria;D_3__Chloroplast":0.0,"D_0__Bacteria;D_1__Cyanobacteria;D_2__Oxyphotobacteria;D_3__Leptolyngbyales":0.0,"D_0__Bacteria;D_1__Cyanobacteria;D_2__Oxyphotobacteria;D_3__Nostocales":0.0,"D_0__Bacteria;D_1__Cyanobacteria;D_2__Oxyphotobacteria;D_3__Oxyphotobacteria Incertae Sedis":0.0,"D_0__Bacteria;D_1__Cyanobacteria;D_2__Oxyphotobacteria;D_3__Pseudanabaenales":0.0,"D_0__Bacteria;D_1__Cyanobacteria;D_2__Oxyphotobacteria;D_3__Synechococcales":0.0,"D_0__Bacteria;D_1__Cyanobacteria;D_2__Sericytochromatia;D_3__uncultured Bacillales bacterium":0.0,"D_0__Bacteria;D_1__Cyanobacteria;D_2__Sericytochromatia;D_3__uncultured bacterium":0.0,"D_0__Bacteria;D_1__Cyanobacteria;D_2__Sericytochromatia;D_3__unidentified":0.0,"D_0__Bacteria;D_1__Cyanobacteria;D_2__Sericytochromatia;__":0.0,"D_0__Bacteria;D_1__Deinococcus-Thermus;D_2__Deinococci;D_3__Deinococcales":0.0,"D_0__Bacteria;D_1__Deinococcus-Thermus;D_2__Deinococci;D_3__Thermales":0.0,"D_0__Bacteria;D_1__Dependentiae;D_2__Babeliae;D_3__Babeliales":0.0,"D_0__Bacteria;D_1__Epsilonbacteraeota;D_2__Campylobacteria;D_3__Campylobacterales":0.0,"D_0__Bacteria;D_1__FBP;D_2__metagenome;D_3__metagenome":0.0,"D_0__Bacteria;D_1__FBP;D_2__uncultured bacterium;D_3__uncultured bacterium":0.0,"D_0__Bacteria;D_1__FBP;D_2__uncultured endolithic bacterium;D_3__uncultured endolithic bacterium":0.0,"D_0__Bacteria;D_1__FBP;D_2__uncultured organism;D_3__uncultured organism":0.0,"D_0__Bacteria;D_1__Firmicutes;D_2__Bacilli;D_3__Bacillales":5781.0,"D_0__Bacteria;D_1__Firmicutes;D_2__Bacilli;D_3__Lactobacillales":0.0,"D_0__Bacteria;D_1__Firmicutes;D_2__Clostridia;D_3__Clostridiales":43.0,"D_0__Bacteria;D_1__Firmicutes;D_2__Clostridia;D_3__DTU014":0.0,"D_0__Bacteria;D_1__Firmicutes;D_2__Clostridia;D_3__Thermoanaerobacterales":0.0,"D_0__Bacteria;D_1__Firmicutes;D_2__Erysipelotrichia;D_3__Erysipelotrichales":0.0,"D_0__Bacteria;D_1__Firmicutes;D_2__Negativicutes;D_3__Selenomonadales":0.0,"D_0__Bacteria;D_1__Firmicutes;__;__":0.0,"D_0__Bacteria;D_1__Fusobacteria;D_2__Fusobacteriia;D_3__Fusobacteriales":0.0,"D_0__Bacteria;D_1__Gemmatimonadetes;D_2__Gemmatimonadetes;D_3__Gemmatimonadales":0.0,"D_0__Bacteria;D_1__Gemmatimonadetes;D_2__Longimicrobia;D_3__Longimicrobiales":0.0,"D_0__Bacteria;D_1__Latescibacteria;__;__":0.0,"D_0__Bacteria;D_1__Lentisphaerae;D_2__Lentisphaeria;D_3__Victivallales":0.0,"D_0__Bacteria;D_1__Nitrospirae;D_2__Nitrospira;D_3__Nitrospirales":0.0,"D_0__Bacteria;D_1__Patescibacteria;D_2__ABY1;D_3__Candidatus Magasanikbacteria":0.0,"D_0__Bacteria;D_1__Patescibacteria;D_2__Gracilibacteria;D_3__Absconditabacteriales (SR1)":0.0,"D_0__Bacteria;D_1__Patescibacteria;D_2__Gracilibacteria;D_3__Candidatus Peribacteria":0.0,"D_0__Bacteria;D_1__Patescibacteria;D_2__Gracilibacteria;D_3__Gracilibacteria bacterium canine oral taxon 291":0.0,"D_0__Bacteria;D_1__Patescibacteria;D_2__Gracilibacteria;D_3__Gracilibacteria bacterium canine oral taxon 394":0.0,"D_0__Bacteria;D_1__Patescibacteria;D_2__Gracilibacteria;D_3__Gracilibacteria bacterium oral taxon 873":0.0,"D_0__Bacteria;D_1__Patescibacteria;D_2__Gracilibacteria;D_3__JGI 0000069-P22":0.0,"D_0__Bacteria;D_1__Patescibacteria;D_2__Parcubacteria;D_3__Candidatus Kaiserbacteria":0.0,"D_0__Bacteria;D_1__Patescibacteria;D_2__Parcubacteria;D_3__Candidatus Zambryskibacteria":0.0,"D_0__Bacteria;D_1__Patescibacteria;D_2__Parcubacteria;D_3__uncultured bacterium":0.0,"D_0__Bacteria;D_1__Patescibacteria;D_2__Saccharimonadia;D_3__Saccharimonadales":0.0,"D_0__Bacteria;D_1__Planctomycetes;D_2__Phycisphaerae;D_3__Phycisphaerales":0.0,"D_0__Bacteria;D_1__Planctomycetes;D_2__Phycisphaerae;D_3__Tepidisphaerales":0.0,"D_0__Bacteria;D_1__Planctomycetes;D_2__Planctomycetacia;D_3__Gemmatales":0.0,"D_0__Bacteria;D_1__Planctomycetes;D_2__Planctomycetacia;D_3__Isosphaerales":0.0,"D_0__Bacteria;D_1__Planctomycetes;D_2__Planctomycetacia;D_3__Pirellulales":0.0,"D_0__Bacteria;D_1__Planctomycetes;D_2__Planctomycetacia;D_3__Planctomycetales":0.0,"D_0__Bacteria;D_1__Planctomycetes;D_2__Planctomycetacia;D_3__uncultured":0.0,"D_0__Bacteria;D_1__Proteobacteria;D_2__Alphaproteobacteria;D_3__Acetobacterales":0.0,"D_0__Bacteria;D_1__Proteobacteria;D_2__Alphaproteobacteria;D_3__Alphaproteobacteria Incertae Sedis":0.0,"D_0__Bacteria;D_1__Proteobacteria;D_2__Alphaproteobacteria;D_3__Azospirillales":0.0,"D_0__Bacteria;D_1__Proteobacteria;D_2__Alphaproteobacteria;D_3__Caulobacterales":0.0,"D_0__Bacteria;D_1__Proteobacteria;D_2__Alphaproteobacteria;D_3__Dongiales":0.0,"D_0__Bacteria;D_1__Proteobacteria;D_2__Alphaproteobacteria;D_3__Elsterales":0.0,"D_0__Bacteria;D_1__Proteobacteria;D_2__Alphaproteobacteria;D_3__Micavibrionales":0.0,"D_0__Bacteria;D_1__Proteobacteria;D_2__Alphaproteobacteria;D_3__Paracaedibacterales":0.0,"D_0__Bacteria;D_1__Proteobacteria;D_2__Alphaproteobacteria;D_3__Parvibaculales":0.0,"D_0__Bacteria;D_1__Proteobacteria;D_2__Alphaproteobacteria;D_3__Reyranellales":0.0,"D_0__Bacteria;D_1__Proteobacteria;D_2__Alphaproteobacteria;D_3__Rhizobiales":0.0,"D_0__Bacteria;D_1__Proteobacteria;D_2__Alphaproteobacteria;D_3__Rhodobacterales":0.0,"D_0__Bacteria;D_1__Proteobacteria;D_2__Alphaproteobacteria;D_3__Rhodospirillales":0.0,"D_0__Bacteria;D_1__Proteobacteria;D_2__Alphaproteobacteria;D_3__Rhodovibrionales":0.0,"D_0__Bacteria;D_1__Proteobacteria;D_2__Alphaproteobacteria;D_3__Rickettsiales":0.0,"D_0__Bacteria;D_1__Proteobacteria;D_2__Alphaproteobacteria;D_3__SAR11 clade":0.0,"D_0__Bacteria;D_1__Proteobacteria;D_2__Alphaproteobacteria;D_3__Sneathiellales":0.0,"D_0__Bacteria;D_1__Proteobacteria;D_2__Alphaproteobacteria;D_3__Sphingomonadales":0.0,"D_0__Bacteria;D_1__Proteobacteria;D_2__Alphaproteobacteria;D_3__Tistrellales":0.0,"D_0__Bacteria;D_1__Proteobacteria;D_2__Alphaproteobacteria;D_3__uncultured":0.0,"D_0__Bacteria;D_1__Proteobacteria;D_2__Alphaproteobacteria;__":0.0,"D_0__Bacteria;D_1__Proteobacteria;D_2__Deltaproteobacteria;D_3__Bdellovibrionales":0.0,"D_0__Bacteria;D_1__Proteobacteria;D_2__Deltaproteobacteria;D_3__Bradymonadales":0.0,"D_0__Bacteria;D_1__Proteobacteria;D_2__Deltaproteobacteria;D_3__Desulfarculales":0.0,"D_0__Bacteria;D_1__Proteobacteria;D_2__Deltaproteobacteria;D_3__Desulfobacterales":0.0,"D_0__Bacteria;D_1__Proteobacteria;D_2__Deltaproteobacteria;D_3__Desulfovibrionales":0.0,"D_0__Bacteria;D_1__Proteobacteria;D_2__Deltaproteobacteria;D_3__Myxococcales":0.0,"D_0__Bacteria;D_1__Proteobacteria;D_2__Deltaproteobacteria;D_3__Oligoflexales":0.0,"D_0__Bacteria;D_1__Proteobacteria;D_2__Deltaproteobacteria;D_3__SAR324 clade(Marine group B)":0.0,"D_0__Bacteria;D_1__Proteobacteria;D_2__Deltaproteobacteria;D_3__Syntrophobacterales":0.0,"D_0__Bacteria;D_1__Proteobacteria;D_2__Gammaproteobacteria;D_3__Aeromonadales":0.0,"D_0__Bacteria;D_1__Proteobacteria;D_2__Gammaproteobacteria;D_3__Alteromonadales":0.0,"D_0__Bacteria;D_1__Proteobacteria;D_2__Gammaproteobacteria;D_3__Betaproteobacteriales":0.0,"D_0__Bacteria;D_1__Proteobacteria;D_2__Gammaproteobacteria;D_3__CCD24":0.0,"D_0__Bacteria;D_1__Proteobacteria;D_2__Gammaproteobacteria;D_3__Cardiobacteriales":0.0,"D_0__Bacteria;D_1__Proteobacteria;D_2__Gammaproteobacteria;D_3__Cellvibrionales":0.0,"D_0__Bacteria;D_1__Proteobacteria;D_2__Gammaproteobacteria;D_3__Competibacterales":0.0,"D_0__Bacteria;D_1__Proteobacteria;D_2__Gammaproteobacteria;D_3__Diplorickettsiales":0.0,"D_0__Bacteria;D_1__Proteobacteria;D_2__Gammaproteobacteria;D_3__Enterobacteriales":0.0,"D_0__Bacteria;D_1__Proteobacteria;D_2__Gammaproteobacteria;D_3__Gammaproteobacteria Incertae Sedis":0.0,"D_0__Bacteria;D_1__Proteobacteria;D_2__Gammaproteobacteria;D_3__Legionellales":0.0,"D_0__Bacteria;D_1__Proteobacteria;D_2__Gammaproteobacteria;D_3__Nitrosococcales":0.0,"D_0__Bacteria;D_1__Proteobacteria;D_2__Gammaproteobacteria;D_3__Oceanospirillales":0.0,"D_0__Bacteria;D_1__Proteobacteria;D_2__Gammaproteobacteria;D_3__PLTA13":0.0,"D_0__Bacteria;D_1__Proteobacteria;D_2__Gammaproteobacteria;D_3__Pasteurellales":0.0,"D_0__Bacteria;D_1__Proteobacteria;D_2__Gammaproteobacteria;D_3__Pseudomonadales":0.0,"D_0__Bacteria;D_1__Proteobacteria;D_2__Gammaproteobacteria;D_3__R7C24":0.0,"D_0__Bacteria;D_1__Proteobacteria;D_2__Gammaproteobacteria;D_3__Salinisphaerales":0.0,"D_0__Bacteria;D_1__Proteobacteria;D_2__Gammaproteobacteria;D_3__Steroidobacterales":0.0,"D_0__Bacteria;D_1__Proteobacteria;D_2__Gammaproteobacteria;D_3__Vibrionales":0.0,"D_0__Bacteria;D_1__Proteobacteria;D_2__Gammaproteobacteria;D_3__Xanthomonadales":0.0,"D_0__Bacteria;D_1__Proteobacteria;D_2__Gammaproteobacteria;__":0.0,"D_0__Bacteria;D_1__Proteobacteria;__;__":0.0,"D_0__Bacteria;D_1__Rokubacteria;D_2__NC10;D_3__Rokubacteriales":0.0,"D_0__Bacteria;D_1__Spirochaetes;D_2__MVP-15;D_3__Firmicutes bacterium canine oral taxon 309":0.0,"D_0__Bacteria;D_1__Spirochaetes;D_2__Spirochaetia;D_3__Spirochaetales":0.0,"D_0__Bacteria;D_1__Synergistetes;D_2__Synergistia;D_3__Synergistales":0.0,"D_0__Bacteria;D_1__Tenericutes;D_2__Mollicutes;D_3__Acholeplasmatales":0.0,"D_0__Bacteria;D_1__Tenericutes;D_2__Mollicutes;D_3__Anaeroplasmatales":0.0,"D_0__Bacteria;D_1__Tenericutes;D_2__Mollicutes;D_3__Izimaplasmatales":0.0,"D_0__Bacteria;D_1__Tenericutes;D_2__Mollicutes;D_3__Mollicutes RF39":0.0,"D_0__Bacteria;D_1__Tenericutes;D_2__Mollicutes;D_3__Mycoplasmatales":0.0,"D_0__Bacteria;D_1__Verrucomicrobia;D_2__Verrucomicrobiae;D_3__Chthoniobacterales":0.0,"D_0__Bacteria;D_1__Verrucomicrobia;D_2__Verrucomicrobiae;D_3__Opitutales":0.0,"D_0__Bacteria;D_1__Verrucomicrobia;D_2__Verrucomicrobiae;D_3__Pedosphaerales":0.0,"D_0__Bacteria;D_1__Verrucomicrobia;D_2__Verrucomicrobiae;D_3__Verrucomicrobiales":0.0,"D_0__Bacteria;D_1__WPS-2;D_2__hydrothermal vent metagenome;D_3__hydrothermal vent metagenome":0.0,"D_0__Bacteria;D_1__WPS-2;D_2__metagenome;D_3__metagenome":0.0,"D_0__Bacteria;D_1__WPS-2;__;__":0.0,"D_0__Bacteria;__;__;__":0.0,"D_0__Eukaryota;D_1__Archaeplastida;D_2__Chloroplastida;D_3__Charophyta":0.0,"D_0__Eukaryota;D_1__Excavata;D_2__Discoba;D_3__Discicristata":0.0,"D_0__Eukaryota;D_1__Opisthokonta;D_2__Holozoa;D_3__Metazoa (Animalia)":0.0,"D_0__Eukaryota;D_1__Opisthokonta;__;__":0.0,"D_0__Eukaryota;__;__;__":0.0,"Unassigned;__;__;__":0.0,"BM_16S":376847.0,"Sample_Type":"skin","Sample_Source":"Toe_web","16S_Region":"V1V3","Polymerase":"Qiagen_Taq","Donor":"D5"},{"index":"D6.armpit.V1V3","D_0__Archaea;D_1__Euryarchaeota;D_2__Halobacteria;D_3__Halobacteriales":0.0,"D_0__Archaea;D_1__Euryarchaeota;D_2__Methanobacteria;D_3__Methanobacteriales":0.0,"D_0__Archaea;D_1__Euryarchaeota;D_2__Methanomicrobia;D_3__Methanosarcinales":0.0,"D_0__Archaea;D_1__Euryarchaeota;D_2__Thermococci;D_3__Methanofastidiosales":0.0,"D_0__Archaea;D_1__Euryarchaeota;D_2__Thermoplasmata;D_3__Methanomassiliicoccales":0.0,"D_0__Archaea;D_1__Nanoarchaeaeota;D_2__Woesearchaeia;D_3__Candidatus Staskawiczbacteria bacterium RIFOXYA2_FULL_32_7":0.0,"D_0__Archaea;D_1__Nanoarchaeaeota;D_2__Woesearchaeia;__":0.0,"D_0__Archaea;D_1__Nanoarchaeaeota;__;__":18.0,"D_0__Archaea;D_1__Thaumarchaeota;D_2__Nitrososphaeria;D_3__Nitrososphaerales":0.0,"D_0__Archaea;__;__;__":0.0,"D_0__Bacteria;D_1__Acidobacteria;D_2__Acidobacteriia;D_3__Acidobacteriales":0.0,"D_0__Bacteria;D_1__Acidobacteria;D_2__Acidobacteriia;D_3__Solibacterales":0.0,"D_0__Bacteria;D_1__Acidobacteria;D_2__Acidobacteriia;D_3__Subgroup 2":0.0,"D_0__Bacteria;D_1__Acidobacteria;D_2__Blastocatellia (Subgroup 4);D_3__Blastocatellales":0.0,"D_0__Bacteria;D_1__Acidobacteria;D_2__Blastocatellia (Subgroup 4);D_3__DS-100":0.0,"D_0__Bacteria;D_1__Acidobacteria;D_2__Blastocatellia (Subgroup 4);D_3__Pyrinomonadales":0.0,"D_0__Bacteria;D_1__Acidobacteria;D_2__Holophagae;D_3__Subgroup 7":0.0,"D_0__Bacteria;D_1__Acidobacteria;D_2__Subgroup 17;D_3__metagenome":0.0,"D_0__Bacteria;D_1__Acidobacteria;D_2__Subgroup 17;D_3__uncultured Acidobacteriales bacterium":0.0,"D_0__Bacteria;D_1__Acidobacteria;D_2__Subgroup 17;D_3__uncultured bacterium":0.0,"D_0__Bacteria;D_1__Acidobacteria;D_2__Subgroup 17;__":0.0,"D_0__Bacteria;D_1__Acidobacteria;D_2__Subgroup 22;__":0.0,"D_0__Bacteria;D_1__Acidobacteria;D_2__Subgroup 5;__":0.0,"D_0__Bacteria;D_1__Acidobacteria;D_2__Subgroup 6;D_3__Unknown Order":0.0,"D_0__Bacteria;D_1__Acidobacteria;D_2__Subgroup 6;D_3__uncultured Anaeromyxobacter sp.":0.0,"D_0__Bacteria;D_1__Acidobacteria;D_2__Subgroup 6;D_3__wastewater metagenome":0.0,"D_0__Bacteria;D_1__Acidobacteria;D_2__Subgroup 6;__":0.0,"D_0__Bacteria;D_1__Acidobacteria;D_2__Thermoanaerobaculia;D_3__Thermoanaerobaculales":0.0,"D_0__Bacteria;D_1__Actinobacteria;D_2__Acidimicrobiia;D_3__Actinomarinales":0.0,"D_0__Bacteria;D_1__Actinobacteria;D_2__Acidimicrobiia;D_3__IMCC26256":0.0,"D_0__Bacteria;D_1__Actinobacteria;D_2__Acidimicrobiia;D_3__Microtrichales":0.0,"D_0__Bacteria;D_1__Actinobacteria;D_2__Acidimicrobiia;D_3__uncultured":0.0,"D_0__Bacteria;D_1__Actinobacteria;D_2__Actinobacteria;D_3__Actinomycetales":0.0,"D_0__Bacteria;D_1__Actinobacteria;D_2__Actinobacteria;D_3__Bifidobacteriales":0.0,"D_0__Bacteria;D_1__Actinobacteria;D_2__Actinobacteria;D_3__Corynebacteriales":2161.0,"D_0__Bacteria;D_1__Actinobacteria;D_2__Actinobacteria;D_3__Frankiales":0.0,"D_0__Bacteria;D_1__Actinobacteria;D_2__Actinobacteria;D_3__Glycomycetales":0.0,"D_0__Bacteria;D_1__Actinobacteria;D_2__Actinobacteria;D_3__Kineosporiales":0.0,"D_0__Bacteria;D_1__Actinobacteria;D_2__Actinobacteria;D_3__Micrococcales":55.0,"D_0__Bacteria;D_1__Actinobacteria;D_2__Actinobacteria;D_3__Micromonosporales":0.0,"D_0__Bacteria;D_1__Actinobacteria;D_2__Actinobacteria;D_3__Propionibacteriales":2896.0,"D_0__Bacteria;D_1__Actinobacteria;D_2__Actinobacteria;D_3__Pseudonocardiales":0.0,"D_0__Bacteria;D_1__Actinobacteria;D_2__Actinobacteria;D_3__Streptomycetales":0.0,"D_0__Bacteria;D_1__Actinobacteria;D_2__Actinobacteria;D_3__Streptosporangiales":0.0,"D_0__Bacteria;D_1__Actinobacteria;D_2__Actinobacteria;__":0.0,"D_0__Bacteria;D_1__Actinobacteria;D_2__Coriobacteriia;D_3__Coriobacteriales":0.0,"D_0__Bacteria;D_1__Actinobacteria;D_2__MB-A2-108;D_3__metagenome":0.0,"D_0__Bacteria;D_1__Actinobacteria;D_2__MB-A2-108;D_3__uncultured bacterium":0.0,"D_0__Bacteria;D_1__Actinobacteria;D_2__Nitriliruptoria;D_3__Euzebyales":0.0,"D_0__Bacteria;D_1__Actinobacteria;D_2__Rubrobacteria;D_3__Rubrobacterales":0.0,"D_0__Bacteria;D_1__Actinobacteria;D_2__Thermoleophilia;D_3__Gaiellales":0.0,"D_0__Bacteria;D_1__Actinobacteria;D_2__Thermoleophilia;D_3__Solirubrobacterales":0.0,"D_0__Bacteria;D_1__Actinobacteria;D_2__Thermoleophilia;D_3__uncultured":0.0,"D_0__Bacteria;D_1__Actinobacteria;D_2__Thermoleophilia;__":0.0,"D_0__Bacteria;D_1__Armatimonadetes;D_2__Armatimonadia;D_3__Armatimonadales":0.0,"D_0__Bacteria;D_1__Armatimonadetes;D_2__Chthonomonadetes;D_3__Chthonomonadales":0.0,"D_0__Bacteria;D_1__Armatimonadetes;D_2__Fimbriimonadia;D_3__Fimbriimonadales":0.0,"D_0__Bacteria;D_1__Armatimonadetes;D_2__uncultured;D_3__uncultured Firmicutes bacterium":0.0,"D_0__Bacteria;D_1__Armatimonadetes;D_2__uncultured;D_3__uncultured soil bacterium":0.0,"D_0__Bacteria;D_1__BRC1;D_2__uncultured soil bacterium PBS-74;D_3__uncultured soil bacterium PBS-74":0.0,"D_0__Bacteria;D_1__BRC1;__;__":0.0,"D_0__Bacteria;D_1__Bacteroidetes;D_2__Bacteroidia;D_3__Bacteroidales":84.0,"D_0__Bacteria;D_1__Bacteroidetes;D_2__Bacteroidia;D_3__Chitinophagales":0.0,"D_0__Bacteria;D_1__Bacteroidetes;D_2__Bacteroidia;D_3__Cytophagales":16.0,"D_0__Bacteria;D_1__Bacteroidetes;D_2__Bacteroidia;D_3__Flavobacteriales":0.0,"D_0__Bacteria;D_1__Bacteroidetes;D_2__Bacteroidia;D_3__Sphingobacteriales":0.0,"D_0__Bacteria;D_1__Bacteroidetes;D_2__Bacteroidia;__":0.0,"D_0__Bacteria;D_1__Bacteroidetes;D_2__Ignavibacteria;D_3__Ignavibacteriales":0.0,"D_0__Bacteria;D_1__Bacteroidetes;D_2__Ignavibacteria;D_3__Kryptoniales":0.0,"D_0__Bacteria;D_1__Bacteroidetes;D_2__Ignavibacteria;D_3__OPB56":0.0,"D_0__Bacteria;D_1__Bacteroidetes;D_2__Rhodothermia;D_3__Rhodothermales":0.0,"D_0__Bacteria;D_1__Chlamydiae;D_2__Chlamydiae;D_3__Chlamydiales":0.0,"D_0__Bacteria;D_1__Chloroflexi;D_2__Anaerolineae;D_3__Anaerolineales":0.0,"D_0__Bacteria;D_1__Chloroflexi;D_2__Anaerolineae;D_3__Ardenticatenales":0.0,"D_0__Bacteria;D_1__Chloroflexi;D_2__Anaerolineae;D_3__RBG-13-54-9":0.0,"D_0__Bacteria;D_1__Chloroflexi;D_2__Anaerolineae;D_3__SBR1031":0.0,"D_0__Bacteria;D_1__Chloroflexi;D_2__Chloroflexia;D_3__Chloroflexales":0.0,"D_0__Bacteria;D_1__Chloroflexi;D_2__Chloroflexia;D_3__Kallotenuales":0.0,"D_0__Bacteria;D_1__Chloroflexi;D_2__Chloroflexia;D_3__Thermomicrobiales":0.0,"D_0__Bacteria;D_1__Chloroflexi;D_2__Dehalococcoidia;D_3__S085":0.0,"D_0__Bacteria;D_1__Chloroflexi;D_2__Dehalococcoidia;D_3__SAR202 clade":0.0,"D_0__Bacteria;D_1__Chloroflexi;D_2__Gitt-GS-136;D_3__uncultured Anaerolineae bacterium":0.0,"D_0__Bacteria;D_1__Chloroflexi;D_2__Gitt-GS-136;D_3__uncultured Chloroflexus sp.":0.0,"D_0__Bacteria;D_1__Chloroflexi;D_2__Gitt-GS-136;D_3__uncultured bacterium":0.0,"D_0__Bacteria;D_1__Chloroflexi;D_2__Gitt-GS-136;__":0.0,"D_0__Bacteria;D_1__Chloroflexi;D_2__JG30-KF-CM66;D_3__uncultured Chloroflexi bacterium":0.0,"D_0__Bacteria;D_1__Chloroflexi;D_2__JG30-KF-CM66;D_3__uncultured bacterium":0.0,"D_0__Bacteria;D_1__Chloroflexi;D_2__KD4-96;D_3__uncultured Anaerolineaceae bacterium":0.0,"D_0__Bacteria;D_1__Chloroflexi;D_2__KD4-96;D_3__uncultured Chloroflexi bacterium":0.0,"D_0__Bacteria;D_1__Chloroflexi;D_2__KD4-96;D_3__uncultured bacterium":0.0,"D_0__Bacteria;D_1__Chloroflexi;D_2__KD4-96;__":0.0,"D_0__Bacteria;D_1__Chloroflexi;D_2__Ktedonobacteria;D_3__C0119":0.0,"D_0__Bacteria;D_1__Chloroflexi;D_2__TK10;__":0.0,"D_0__Bacteria;D_1__Cyanobacteria;D_2__Melainabacteria;D_3__Gastranaerophilales":0.0,"D_0__Bacteria;D_1__Cyanobacteria;D_2__Melainabacteria;D_3__Obscuribacterales":0.0,"D_0__Bacteria;D_1__Cyanobacteria;D_2__Melainabacteria;D_3__Vampirovibrionales":0.0,"D_0__Bacteria;D_1__Cyanobacteria;D_2__Oxyphotobacteria;D_3__Chloroplast":97.0,"D_0__Bacteria;D_1__Cyanobacteria;D_2__Oxyphotobacteria;D_3__Leptolyngbyales":0.0,"D_0__Bacteria;D_1__Cyanobacteria;D_2__Oxyphotobacteria;D_3__Nostocales":0.0,"D_0__Bacteria;D_1__Cyanobacteria;D_2__Oxyphotobacteria;D_3__Oxyphotobacteria Incertae Sedis":0.0,"D_0__Bacteria;D_1__Cyanobacteria;D_2__Oxyphotobacteria;D_3__Pseudanabaenales":0.0,"D_0__Bacteria;D_1__Cyanobacteria;D_2__Oxyphotobacteria;D_3__Synechococcales":0.0,"D_0__Bacteria;D_1__Cyanobacteria;D_2__Sericytochromatia;D_3__uncultured Bacillales bacterium":0.0,"D_0__Bacteria;D_1__Cyanobacteria;D_2__Sericytochromatia;D_3__uncultured bacterium":0.0,"D_0__Bacteria;D_1__Cyanobacteria;D_2__Sericytochromatia;D_3__unidentified":0.0,"D_0__Bacteria;D_1__Cyanobacteria;D_2__Sericytochromatia;__":0.0,"D_0__Bacteria;D_1__Deinococcus-Thermus;D_2__Deinococci;D_3__Deinococcales":0.0,"D_0__Bacteria;D_1__Deinococcus-Thermus;D_2__Deinococci;D_3__Thermales":0.0,"D_0__Bacteria;D_1__Dependentiae;D_2__Babeliae;D_3__Babeliales":0.0,"D_0__Bacteria;D_1__Epsilonbacteraeota;D_2__Campylobacteria;D_3__Campylobacterales":0.0,"D_0__Bacteria;D_1__FBP;D_2__metagenome;D_3__metagenome":0.0,"D_0__Bacteria;D_1__FBP;D_2__uncultured bacterium;D_3__uncultured bacterium":0.0,"D_0__Bacteria;D_1__FBP;D_2__uncultured endolithic bacterium;D_3__uncultured endolithic bacterium":0.0,"D_0__Bacteria;D_1__FBP;D_2__uncultured organism;D_3__uncultured organism":0.0,"D_0__Bacteria;D_1__Firmicutes;D_2__Bacilli;D_3__Bacillales":3824.0,"D_0__Bacteria;D_1__Firmicutes;D_2__Bacilli;D_3__Lactobacillales":199.0,"D_0__Bacteria;D_1__Firmicutes;D_2__Clostridia;D_3__Clostridiales":3347.0,"D_0__Bacteria;D_1__Firmicutes;D_2__Clostridia;D_3__DTU014":0.0,"D_0__Bacteria;D_1__Firmicutes;D_2__Clostridia;D_3__Thermoanaerobacterales":0.0,"D_0__Bacteria;D_1__Firmicutes;D_2__Erysipelotrichia;D_3__Erysipelotrichales":0.0,"D_0__Bacteria;D_1__Firmicutes;D_2__Negativicutes;D_3__Selenomonadales":9.0,"D_0__Bacteria;D_1__Firmicutes;__;__":0.0,"D_0__Bacteria;D_1__Fusobacteria;D_2__Fusobacteriia;D_3__Fusobacteriales":0.0,"D_0__Bacteria;D_1__Gemmatimonadetes;D_2__Gemmatimonadetes;D_3__Gemmatimonadales":0.0,"D_0__Bacteria;D_1__Gemmatimonadetes;D_2__Longimicrobia;D_3__Longimicrobiales":0.0,"D_0__Bacteria;D_1__Latescibacteria;__;__":0.0,"D_0__Bacteria;D_1__Lentisphaerae;D_2__Lentisphaeria;D_3__Victivallales":0.0,"D_0__Bacteria;D_1__Nitrospirae;D_2__Nitrospira;D_3__Nitrospirales":0.0,"D_0__Bacteria;D_1__Patescibacteria;D_2__ABY1;D_3__Candidatus Magasanikbacteria":0.0,"D_0__Bacteria;D_1__Patescibacteria;D_2__Gracilibacteria;D_3__Absconditabacteriales (SR1)":0.0,"D_0__Bacteria;D_1__Patescibacteria;D_2__Gracilibacteria;D_3__Candidatus Peribacteria":0.0,"D_0__Bacteria;D_1__Patescibacteria;D_2__Gracilibacteria;D_3__Gracilibacteria bacterium canine oral taxon 291":0.0,"D_0__Bacteria;D_1__Patescibacteria;D_2__Gracilibacteria;D_3__Gracilibacteria bacterium canine oral taxon 394":0.0,"D_0__Bacteria;D_1__Patescibacteria;D_2__Gracilibacteria;D_3__Gracilibacteria bacterium oral taxon 873":0.0,"D_0__Bacteria;D_1__Patescibacteria;D_2__Gracilibacteria;D_3__JGI 0000069-P22":0.0,"D_0__Bacteria;D_1__Patescibacteria;D_2__Parcubacteria;D_3__Candidatus Kaiserbacteria":0.0,"D_0__Bacteria;D_1__Patescibacteria;D_2__Parcubacteria;D_3__Candidatus Zambryskibacteria":0.0,"D_0__Bacteria;D_1__Patescibacteria;D_2__Parcubacteria;D_3__uncultured bacterium":0.0,"D_0__Bacteria;D_1__Patescibacteria;D_2__Saccharimonadia;D_3__Saccharimonadales":0.0,"D_0__Bacteria;D_1__Planctomycetes;D_2__Phycisphaerae;D_3__Phycisphaerales":0.0,"D_0__Bacteria;D_1__Planctomycetes;D_2__Phycisphaerae;D_3__Tepidisphaerales":17.0,"D_0__Bacteria;D_1__Planctomycetes;D_2__Planctomycetacia;D_3__Gemmatales":0.0,"D_0__Bacteria;D_1__Planctomycetes;D_2__Planctomycetacia;D_3__Isosphaerales":0.0,"D_0__Bacteria;D_1__Planctomycetes;D_2__Planctomycetacia;D_3__Pirellulales":0.0,"D_0__Bacteria;D_1__Planctomycetes;D_2__Planctomycetacia;D_3__Planctomycetales":0.0,"D_0__Bacteria;D_1__Planctomycetes;D_2__Planctomycetacia;D_3__uncultured":0.0,"D_0__Bacteria;D_1__Proteobacteria;D_2__Alphaproteobacteria;D_3__Acetobacterales":296.0,"D_0__Bacteria;D_1__Proteobacteria;D_2__Alphaproteobacteria;D_3__Alphaproteobacteria Incertae Sedis":0.0,"D_0__Bacteria;D_1__Proteobacteria;D_2__Alphaproteobacteria;D_3__Azospirillales":0.0,"D_0__Bacteria;D_1__Proteobacteria;D_2__Alphaproteobacteria;D_3__Caulobacterales":85.0,"D_0__Bacteria;D_1__Proteobacteria;D_2__Alphaproteobacteria;D_3__Dongiales":0.0,"D_0__Bacteria;D_1__Proteobacteria;D_2__Alphaproteobacteria;D_3__Elsterales":0.0,"D_0__Bacteria;D_1__Proteobacteria;D_2__Alphaproteobacteria;D_3__Micavibrionales":0.0,"D_0__Bacteria;D_1__Proteobacteria;D_2__Alphaproteobacteria;D_3__Paracaedibacterales":0.0,"D_0__Bacteria;D_1__Proteobacteria;D_2__Alphaproteobacteria;D_3__Parvibaculales":0.0,"D_0__Bacteria;D_1__Proteobacteria;D_2__Alphaproteobacteria;D_3__Reyranellales":0.0,"D_0__Bacteria;D_1__Proteobacteria;D_2__Alphaproteobacteria;D_3__Rhizobiales":409.0,"D_0__Bacteria;D_1__Proteobacteria;D_2__Alphaproteobacteria;D_3__Rhodobacterales":78.0,"D_0__Bacteria;D_1__Proteobacteria;D_2__Alphaproteobacteria;D_3__Rhodospirillales":0.0,"D_0__Bacteria;D_1__Proteobacteria;D_2__Alphaproteobacteria;D_3__Rhodovibrionales":0.0,"D_0__Bacteria;D_1__Proteobacteria;D_2__Alphaproteobacteria;D_3__Rickettsiales":0.0,"D_0__Bacteria;D_1__Proteobacteria;D_2__Alphaproteobacteria;D_3__SAR11 clade":0.0,"D_0__Bacteria;D_1__Proteobacteria;D_2__Alphaproteobacteria;D_3__Sneathiellales":0.0,"D_0__Bacteria;D_1__Proteobacteria;D_2__Alphaproteobacteria;D_3__Sphingomonadales":510.0,"D_0__Bacteria;D_1__Proteobacteria;D_2__Alphaproteobacteria;D_3__Tistrellales":0.0,"D_0__Bacteria;D_1__Proteobacteria;D_2__Alphaproteobacteria;D_3__uncultured":0.0,"D_0__Bacteria;D_1__Proteobacteria;D_2__Alphaproteobacteria;__":0.0,"D_0__Bacteria;D_1__Proteobacteria;D_2__Deltaproteobacteria;D_3__Bdellovibrionales":0.0,"D_0__Bacteria;D_1__Proteobacteria;D_2__Deltaproteobacteria;D_3__Bradymonadales":0.0,"D_0__Bacteria;D_1__Proteobacteria;D_2__Deltaproteobacteria;D_3__Desulfarculales":0.0,"D_0__Bacteria;D_1__Proteobacteria;D_2__Deltaproteobacteria;D_3__Desulfobacterales":0.0,"D_0__Bacteria;D_1__Proteobacteria;D_2__Deltaproteobacteria;D_3__Desulfovibrionales":0.0,"D_0__Bacteria;D_1__Proteobacteria;D_2__Deltaproteobacteria;D_3__Myxococcales":0.0,"D_0__Bacteria;D_1__Proteobacteria;D_2__Deltaproteobacteria;D_3__Oligoflexales":0.0,"D_0__Bacteria;D_1__Proteobacteria;D_2__Deltaproteobacteria;D_3__SAR324 clade(Marine group B)":0.0,"D_0__Bacteria;D_1__Proteobacteria;D_2__Deltaproteobacteria;D_3__Syntrophobacterales":0.0,"D_0__Bacteria;D_1__Proteobacteria;D_2__Gammaproteobacteria;D_3__Aeromonadales":0.0,"D_0__Bacteria;D_1__Proteobacteria;D_2__Gammaproteobacteria;D_3__Alteromonadales":0.0,"D_0__Bacteria;D_1__Proteobacteria;D_2__Gammaproteobacteria;D_3__Betaproteobacteriales":8.0,"D_0__Bacteria;D_1__Proteobacteria;D_2__Gammaproteobacteria;D_3__CCD24":0.0,"D_0__Bacteria;D_1__Proteobacteria;D_2__Gammaproteobacteria;D_3__Cardiobacteriales":0.0,"D_0__Bacteria;D_1__Proteobacteria;D_2__Gammaproteobacteria;D_3__Cellvibrionales":0.0,"D_0__Bacteria;D_1__Proteobacteria;D_2__Gammaproteobacteria;D_3__Competibacterales":0.0,"D_0__Bacteria;D_1__Proteobacteria;D_2__Gammaproteobacteria;D_3__Diplorickettsiales":0.0,"D_0__Bacteria;D_1__Proteobacteria;D_2__Gammaproteobacteria;D_3__Enterobacteriales":422.0,"D_0__Bacteria;D_1__Proteobacteria;D_2__Gammaproteobacteria;D_3__Gammaproteobacteria Incertae Sedis":0.0,"D_0__Bacteria;D_1__Proteobacteria;D_2__Gammaproteobacteria;D_3__Legionellales":0.0,"D_0__Bacteria;D_1__Proteobacteria;D_2__Gammaproteobacteria;D_3__Nitrosococcales":0.0,"D_0__Bacteria;D_1__Proteobacteria;D_2__Gammaproteobacteria;D_3__Oceanospirillales":0.0,"D_0__Bacteria;D_1__Proteobacteria;D_2__Gammaproteobacteria;D_3__PLTA13":0.0,"D_0__Bacteria;D_1__Proteobacteria;D_2__Gammaproteobacteria;D_3__Pasteurellales":0.0,"D_0__Bacteria;D_1__Proteobacteria;D_2__Gammaproteobacteria;D_3__Pseudomonadales":679.0,"D_0__Bacteria;D_1__Proteobacteria;D_2__Gammaproteobacteria;D_3__R7C24":0.0,"D_0__Bacteria;D_1__Proteobacteria;D_2__Gammaproteobacteria;D_3__Salinisphaerales":0.0,"D_0__Bacteria;D_1__Proteobacteria;D_2__Gammaproteobacteria;D_3__Steroidobacterales":0.0,"D_0__Bacteria;D_1__Proteobacteria;D_2__Gammaproteobacteria;D_3__Vibrionales":0.0,"D_0__Bacteria;D_1__Proteobacteria;D_2__Gammaproteobacteria;D_3__Xanthomonadales":22.0,"D_0__Bacteria;D_1__Proteobacteria;D_2__Gammaproteobacteria;__":0.0,"D_0__Bacteria;D_1__Proteobacteria;__;__":0.0,"D_0__Bacteria;D_1__Rokubacteria;D_2__NC10;D_3__Rokubacteriales":0.0,"D_0__Bacteria;D_1__Spirochaetes;D_2__MVP-15;D_3__Firmicutes bacterium canine oral taxon 309":0.0,"D_0__Bacteria;D_1__Spirochaetes;D_2__Spirochaetia;D_3__Spirochaetales":0.0,"D_0__Bacteria;D_1__Synergistetes;D_2__Synergistia;D_3__Synergistales":0.0,"D_0__Bacteria;D_1__Tenericutes;D_2__Mollicutes;D_3__Acholeplasmatales":0.0,"D_0__Bacteria;D_1__Tenericutes;D_2__Mollicutes;D_3__Anaeroplasmatales":0.0,"D_0__Bacteria;D_1__Tenericutes;D_2__Mollicutes;D_3__Izimaplasmatales":0.0,"D_0__Bacteria;D_1__Tenericutes;D_2__Mollicutes;D_3__Mollicutes RF39":0.0,"D_0__Bacteria;D_1__Tenericutes;D_2__Mollicutes;D_3__Mycoplasmatales":0.0,"D_0__Bacteria;D_1__Verrucomicrobia;D_2__Verrucomicrobiae;D_3__Chthoniobacterales":0.0,"D_0__Bacteria;D_1__Verrucomicrobia;D_2__Verrucomicrobiae;D_3__Opitutales":0.0,"D_0__Bacteria;D_1__Verrucomicrobia;D_2__Verrucomicrobiae;D_3__Pedosphaerales":0.0,"D_0__Bacteria;D_1__Verrucomicrobia;D_2__Verrucomicrobiae;D_3__Verrucomicrobiales":0.0,"D_0__Bacteria;D_1__WPS-2;D_2__hydrothermal vent metagenome;D_3__hydrothermal vent metagenome":0.0,"D_0__Bacteria;D_1__WPS-2;D_2__metagenome;D_3__metagenome":0.0,"D_0__Bacteria;D_1__WPS-2;__;__":0.0,"D_0__Bacteria;__;__;__":256.0,"D_0__Eukaryota;D_1__Archaeplastida;D_2__Chloroplastida;D_3__Charophyta":0.0,"D_0__Eukaryota;D_1__Excavata;D_2__Discoba;D_3__Discicristata":0.0,"D_0__Eukaryota;D_1__Opisthokonta;D_2__Holozoa;D_3__Metazoa (Animalia)":0.0,"D_0__Eukaryota;D_1__Opisthokonta;__;__":0.0,"D_0__Eukaryota;__;__;__":13.0,"Unassigned;__;__;__":642.0,"BM_16S":28152.0,"Sample_Type":"skin","Sample_Source":"Armpit","16S_Region":"V1V3","Polymerase":"KAPA","Donor":"D6"},{"index":"D6.armpit.V1V3.QT","D_0__Archaea;D_1__Euryarchaeota;D_2__Halobacteria;D_3__Halobacteriales":0.0,"D_0__Archaea;D_1__Euryarchaeota;D_2__Methanobacteria;D_3__Methanobacteriales":0.0,"D_0__Archaea;D_1__Euryarchaeota;D_2__Methanomicrobia;D_3__Methanosarcinales":0.0,"D_0__Archaea;D_1__Euryarchaeota;D_2__Thermococci;D_3__Methanofastidiosales":0.0,"D_0__Archaea;D_1__Euryarchaeota;D_2__Thermoplasmata;D_3__Methanomassiliicoccales":0.0,"D_0__Archaea;D_1__Nanoarchaeaeota;D_2__Woesearchaeia;D_3__Candidatus Staskawiczbacteria bacterium RIFOXYA2_FULL_32_7":0.0,"D_0__Archaea;D_1__Nanoarchaeaeota;D_2__Woesearchaeia;__":0.0,"D_0__Archaea;D_1__Nanoarchaeaeota;__;__":0.0,"D_0__Archaea;D_1__Thaumarchaeota;D_2__Nitrososphaeria;D_3__Nitrososphaerales":0.0,"D_0__Archaea;__;__;__":0.0,"D_0__Bacteria;D_1__Acidobacteria;D_2__Acidobacteriia;D_3__Acidobacteriales":0.0,"D_0__Bacteria;D_1__Acidobacteria;D_2__Acidobacteriia;D_3__Solibacterales":0.0,"D_0__Bacteria;D_1__Acidobacteria;D_2__Acidobacteriia;D_3__Subgroup 2":0.0,"D_0__Bacteria;D_1__Acidobacteria;D_2__Blastocatellia (Subgroup 4);D_3__Blastocatellales":0.0,"D_0__Bacteria;D_1__Acidobacteria;D_2__Blastocatellia (Subgroup 4);D_3__DS-100":0.0,"D_0__Bacteria;D_1__Acidobacteria;D_2__Blastocatellia (Subgroup 4);D_3__Pyrinomonadales":0.0,"D_0__Bacteria;D_1__Acidobacteria;D_2__Holophagae;D_3__Subgroup 7":0.0,"D_0__Bacteria;D_1__Acidobacteria;D_2__Subgroup 17;D_3__metagenome":0.0,"D_0__Bacteria;D_1__Acidobacteria;D_2__Subgroup 17;D_3__uncultured Acidobacteriales bacterium":0.0,"D_0__Bacteria;D_1__Acidobacteria;D_2__Subgroup 17;D_3__uncultured bacterium":0.0,"D_0__Bacteria;D_1__Acidobacteria;D_2__Subgroup 17;__":0.0,"D_0__Bacteria;D_1__Acidobacteria;D_2__Subgroup 22;__":0.0,"D_0__Bacteria;D_1__Acidobacteria;D_2__Subgroup 5;__":0.0,"D_0__Bacteria;D_1__Acidobacteria;D_2__Subgroup 6;D_3__Unknown Order":0.0,"D_0__Bacteria;D_1__Acidobacteria;D_2__Subgroup 6;D_3__uncultured Anaeromyxobacter sp.":0.0,"D_0__Bacteria;D_1__Acidobacteria;D_2__Subgroup 6;D_3__wastewater metagenome":0.0,"D_0__Bacteria;D_1__Acidobacteria;D_2__Subgroup 6;__":0.0,"D_0__Bacteria;D_1__Acidobacteria;D_2__Thermoanaerobaculia;D_3__Thermoanaerobaculales":0.0,"D_0__Bacteria;D_1__Actinobacteria;D_2__Acidimicrobiia;D_3__Actinomarinales":0.0,"D_0__Bacteria;D_1__Actinobacteria;D_2__Acidimicrobiia;D_3__IMCC26256":0.0,"D_0__Bacteria;D_1__Actinobacteria;D_2__Acidimicrobiia;D_3__Microtrichales":0.0,"D_0__Bacteria;D_1__Actinobacteria;D_2__Acidimicrobiia;D_3__uncultured":0.0,"D_0__Bacteria;D_1__Actinobacteria;D_2__Actinobacteria;D_3__Actinomycetales":0.0,"D_0__Bacteria;D_1__Actinobacteria;D_2__Actinobacteria;D_3__Bifidobacteriales":0.0,"D_0__Bacteria;D_1__Actinobacteria;D_2__Actinobacteria;D_3__Corynebacteriales":3561.0,"D_0__Bacteria;D_1__Actinobacteria;D_2__Actinobacteria;D_3__Frankiales":0.0,"D_0__Bacteria;D_1__Actinobacteria;D_2__Actinobacteria;D_3__Glycomycetales":0.0,"D_0__Bacteria;D_1__Actinobacteria;D_2__Actinobacteria;D_3__Kineosporiales":0.0,"D_0__Bacteria;D_1__Actinobacteria;D_2__Actinobacteria;D_3__Micrococcales":65.0,"D_0__Bacteria;D_1__Actinobacteria;D_2__Actinobacteria;D_3__Micromonosporales":0.0,"D_0__Bacteria;D_1__Actinobacteria;D_2__Actinobacteria;D_3__Propionibacteriales":5114.0,"D_0__Bacteria;D_1__Actinobacteria;D_2__Actinobacteria;D_3__Pseudonocardiales":0.0,"D_0__Bacteria;D_1__Actinobacteria;D_2__Actinobacteria;D_3__Streptomycetales":0.0,"D_0__Bacteria;D_1__Actinobacteria;D_2__Actinobacteria;D_3__Streptosporangiales":0.0,"D_0__Bacteria;D_1__Actinobacteria;D_2__Actinobacteria;__":0.0,"D_0__Bacteria;D_1__Actinobacteria;D_2__Coriobacteriia;D_3__Coriobacteriales":0.0,"D_0__Bacteria;D_1__Actinobacteria;D_2__MB-A2-108;D_3__metagenome":0.0,"D_0__Bacteria;D_1__Actinobacteria;D_2__MB-A2-108;D_3__uncultured bacterium":0.0,"D_0__Bacteria;D_1__Actinobacteria;D_2__Nitriliruptoria;D_3__Euzebyales":0.0,"D_0__Bacteria;D_1__Actinobacteria;D_2__Rubrobacteria;D_3__Rubrobacterales":0.0,"D_0__Bacteria;D_1__Actinobacteria;D_2__Thermoleophilia;D_3__Gaiellales":0.0,"D_0__Bacteria;D_1__Actinobacteria;D_2__Thermoleophilia;D_3__Solirubrobacterales":0.0,"D_0__Bacteria;D_1__Actinobacteria;D_2__Thermoleophilia;D_3__uncultured":0.0,"D_0__Bacteria;D_1__Actinobacteria;D_2__Thermoleophilia;__":0.0,"D_0__Bacteria;D_1__Armatimonadetes;D_2__Armatimonadia;D_3__Armatimonadales":0.0,"D_0__Bacteria;D_1__Armatimonadetes;D_2__Chthonomonadetes;D_3__Chthonomonadales":0.0,"D_0__Bacteria;D_1__Armatimonadetes;D_2__Fimbriimonadia;D_3__Fimbriimonadales":0.0,"D_0__Bacteria;D_1__Armatimonadetes;D_2__uncultured;D_3__uncultured Firmicutes bacterium":0.0,"D_0__Bacteria;D_1__Armatimonadetes;D_2__uncultured;D_3__uncultured soil bacterium":0.0,"D_0__Bacteria;D_1__BRC1;D_2__uncultured soil bacterium PBS-74;D_3__uncultured soil bacterium PBS-74":0.0,"D_0__Bacteria;D_1__BRC1;__;__":0.0,"D_0__Bacteria;D_1__Bacteroidetes;D_2__Bacteroidia;D_3__Bacteroidales":0.0,"D_0__Bacteria;D_1__Bacteroidetes;D_2__Bacteroidia;D_3__Chitinophagales":0.0,"D_0__Bacteria;D_1__Bacteroidetes;D_2__Bacteroidia;D_3__Cytophagales":0.0,"D_0__Bacteria;D_1__Bacteroidetes;D_2__Bacteroidia;D_3__Flavobacteriales":0.0,"D_0__Bacteria;D_1__Bacteroidetes;D_2__Bacteroidia;D_3__Sphingobacteriales":0.0,"D_0__Bacteria;D_1__Bacteroidetes;D_2__Bacteroidia;__":0.0,"D_0__Bacteria;D_1__Bacteroidetes;D_2__Ignavibacteria;D_3__Ignavibacteriales":0.0,"D_0__Bacteria;D_1__Bacteroidetes;D_2__Ignavibacteria;D_3__Kryptoniales":0.0,"D_0__Bacteria;D_1__Bacteroidetes;D_2__Ignavibacteria;D_3__OPB56":0.0,"D_0__Bacteria;D_1__Bacteroidetes;D_2__Rhodothermia;D_3__Rhodothermales":0.0,"D_0__Bacteria;D_1__Chlamydiae;D_2__Chlamydiae;D_3__Chlamydiales":0.0,"D_0__Bacteria;D_1__Chloroflexi;D_2__Anaerolineae;D_3__Anaerolineales":0.0,"D_0__Bacteria;D_1__Chloroflexi;D_2__Anaerolineae;D_3__Ardenticatenales":0.0,"D_0__Bacteria;D_1__Chloroflexi;D_2__Anaerolineae;D_3__RBG-13-54-9":0.0,"D_0__Bacteria;D_1__Chloroflexi;D_2__Anaerolineae;D_3__SBR1031":0.0,"D_0__Bacteria;D_1__Chloroflexi;D_2__Chloroflexia;D_3__Chloroflexales":0.0,"D_0__Bacteria;D_1__Chloroflexi;D_2__Chloroflexia;D_3__Kallotenuales":0.0,"D_0__Bacteria;D_1__Chloroflexi;D_2__Chloroflexia;D_3__Thermomicrobiales":0.0,"D_0__Bacteria;D_1__Chloroflexi;D_2__Dehalococcoidia;D_3__S085":0.0,"D_0__Bacteria;D_1__Chloroflexi;D_2__Dehalococcoidia;D_3__SAR202 clade":0.0,"D_0__Bacteria;D_1__Chloroflexi;D_2__Gitt-GS-136;D_3__uncultured Anaerolineae bacterium":0.0,"D_0__Bacteria;D_1__Chloroflexi;D_2__Gitt-GS-136;D_3__uncultured Chloroflexus sp.":0.0,"D_0__Bacteria;D_1__Chloroflexi;D_2__Gitt-GS-136;D_3__uncultured bacterium":0.0,"D_0__Bacteria;D_1__Chloroflexi;D_2__Gitt-GS-136;__":0.0,"D_0__Bacteria;D_1__Chloroflexi;D_2__JG30-KF-CM66;D_3__uncultured Chloroflexi bacterium":0.0,"D_0__Bacteria;D_1__Chloroflexi;D_2__JG30-KF-CM66;D_3__uncultured bacterium":0.0,"D_0__Bacteria;D_1__Chloroflexi;D_2__KD4-96;D_3__uncultured Anaerolineaceae bacterium":0.0,"D_0__Bacteria;D_1__Chloroflexi;D_2__KD4-96;D_3__uncultured Chloroflexi bacterium":0.0,"D_0__Bacteria;D_1__Chloroflexi;D_2__KD4-96;D_3__uncultured bacterium":0.0,"D_0__Bacteria;D_1__Chloroflexi;D_2__KD4-96;__":0.0,"D_0__Bacteria;D_1__Chloroflexi;D_2__Ktedonobacteria;D_3__C0119":0.0,"D_0__Bacteria;D_1__Chloroflexi;D_2__TK10;__":0.0,"D_0__Bacteria;D_1__Cyanobacteria;D_2__Melainabacteria;D_3__Gastranaerophilales":0.0,"D_0__Bacteria;D_1__Cyanobacteria;D_2__Melainabacteria;D_3__Obscuribacterales":0.0,"D_0__Bacteria;D_1__Cyanobacteria;D_2__Melainabacteria;D_3__Vampirovibrionales":0.0,"D_0__Bacteria;D_1__Cyanobacteria;D_2__Oxyphotobacteria;D_3__Chloroplast":3.0,"D_0__Bacteria;D_1__Cyanobacteria;D_2__Oxyphotobacteria;D_3__Leptolyngbyales":0.0,"D_0__Bacteria;D_1__Cyanobacteria;D_2__Oxyphotobacteria;D_3__Nostocales":0.0,"D_0__Bacteria;D_1__Cyanobacteria;D_2__Oxyphotobacteria;D_3__Oxyphotobacteria Incertae Sedis":0.0,"D_0__Bacteria;D_1__Cyanobacteria;D_2__Oxyphotobacteria;D_3__Pseudanabaenales":0.0,"D_0__Bacteria;D_1__Cyanobacteria;D_2__Oxyphotobacteria;D_3__Synechococcales":0.0,"D_0__Bacteria;D_1__Cyanobacteria;D_2__Sericytochromatia;D_3__uncultured Bacillales bacterium":0.0,"D_0__Bacteria;D_1__Cyanobacteria;D_2__Sericytochromatia;D_3__uncultured bacterium":0.0,"D_0__Bacteria;D_1__Cyanobacteria;D_2__Sericytochromatia;D_3__unidentified":0.0,"D_0__Bacteria;D_1__Cyanobacteria;D_2__Sericytochromatia;__":0.0,"D_0__Bacteria;D_1__Deinococcus-Thermus;D_2__Deinococci;D_3__Deinococcales":0.0,"D_0__Bacteria;D_1__Deinococcus-Thermus;D_2__Deinococci;D_3__Thermales":0.0,"D_0__Bacteria;D_1__Dependentiae;D_2__Babeliae;D_3__Babeliales":0.0,"D_0__Bacteria;D_1__Epsilonbacteraeota;D_2__Campylobacteria;D_3__Campylobacterales":0.0,"D_0__Bacteria;D_1__FBP;D_2__metagenome;D_3__metagenome":0.0,"D_0__Bacteria;D_1__FBP;D_2__uncultured bacterium;D_3__uncultured bacterium":0.0,"D_0__Bacteria;D_1__FBP;D_2__uncultured endolithic bacterium;D_3__uncultured endolithic bacterium":0.0,"D_0__Bacteria;D_1__FBP;D_2__uncultured organism;D_3__uncultured organism":0.0,"D_0__Bacteria;D_1__Firmicutes;D_2__Bacilli;D_3__Bacillales":3213.0,"D_0__Bacteria;D_1__Firmicutes;D_2__Bacilli;D_3__Lactobacillales":79.0,"D_0__Bacteria;D_1__Firmicutes;D_2__Clostridia;D_3__Clostridiales":2795.0,"D_0__Bacteria;D_1__Firmicutes;D_2__Clostridia;D_3__DTU014":0.0,"D_0__Bacteria;D_1__Firmicutes;D_2__Clostridia;D_3__Thermoanaerobacterales":0.0,"D_0__Bacteria;D_1__Firmicutes;D_2__Erysipelotrichia;D_3__Erysipelotrichales":0.0,"D_0__Bacteria;D_1__Firmicutes;D_2__Negativicutes;D_3__Selenomonadales":0.0,"D_0__Bacteria;D_1__Firmicutes;__;__":0.0,"D_0__Bacteria;D_1__Fusobacteria;D_2__Fusobacteriia;D_3__Fusobacteriales":0.0,"D_0__Bacteria;D_1__Gemmatimonadetes;D_2__Gemmatimonadetes;D_3__Gemmatimonadales":0.0,"D_0__Bacteria;D_1__Gemmatimonadetes;D_2__Longimicrobia;D_3__Longimicrobiales":0.0,"D_0__Bacteria;D_1__Latescibacteria;__;__":0.0,"D_0__Bacteria;D_1__Lentisphaerae;D_2__Lentisphaeria;D_3__Victivallales":0.0,"D_0__Bacteria;D_1__Nitrospirae;D_2__Nitrospira;D_3__Nitrospirales":0.0,"D_0__Bacteria;D_1__Patescibacteria;D_2__ABY1;D_3__Candidatus Magasanikbacteria":0.0,"D_0__Bacteria;D_1__Patescibacteria;D_2__Gracilibacteria;D_3__Absconditabacteriales (SR1)":0.0,"D_0__Bacteria;D_1__Patescibacteria;D_2__Gracilibacteria;D_3__Candidatus Peribacteria":0.0,"D_0__Bacteria;D_1__Patescibacteria;D_2__Gracilibacteria;D_3__Gracilibacteria bacterium canine oral taxon 291":0.0,"D_0__Bacteria;D_1__Patescibacteria;D_2__Gracilibacteria;D_3__Gracilibacteria bacterium canine oral taxon 394":0.0,"D_0__Bacteria;D_1__Patescibacteria;D_2__Gracilibacteria;D_3__Gracilibacteria bacterium oral taxon 873":0.0,"D_0__Bacteria;D_1__Patescibacteria;D_2__Gracilibacteria;D_3__JGI 0000069-P22":0.0,"D_0__Bacteria;D_1__Patescibacteria;D_2__Parcubacteria;D_3__Candidatus Kaiserbacteria":0.0,"D_0__Bacteria;D_1__Patescibacteria;D_2__Parcubacteria;D_3__Candidatus Zambryskibacteria":0.0,"D_0__Bacteria;D_1__Patescibacteria;D_2__Parcubacteria;D_3__uncultured bacterium":0.0,"D_0__Bacteria;D_1__Patescibacteria;D_2__Saccharimonadia;D_3__Saccharimonadales":0.0,"D_0__Bacteria;D_1__Planctomycetes;D_2__Phycisphaerae;D_3__Phycisphaerales":0.0,"D_0__Bacteria;D_1__Planctomycetes;D_2__Phycisphaerae;D_3__Tepidisphaerales":0.0,"D_0__Bacteria;D_1__Planctomycetes;D_2__Planctomycetacia;D_3__Gemmatales":0.0,"D_0__Bacteria;D_1__Planctomycetes;D_2__Planctomycetacia;D_3__Isosphaerales":0.0,"D_0__Bacteria;D_1__Planctomycetes;D_2__Planctomycetacia;D_3__Pirellulales":0.0,"D_0__Bacteria;D_1__Planctomycetes;D_2__Planctomycetacia;D_3__Planctomycetales":0.0,"D_0__Bacteria;D_1__Planctomycetes;D_2__Planctomycetacia;D_3__uncultured":0.0,"D_0__Bacteria;D_1__Proteobacteria;D_2__Alphaproteobacteria;D_3__Acetobacterales":92.0,"D_0__Bacteria;D_1__Proteobacteria;D_2__Alphaproteobacteria;D_3__Alphaproteobacteria Incertae Sedis":0.0,"D_0__Bacteria;D_1__Proteobacteria;D_2__Alphaproteobacteria;D_3__Azospirillales":0.0,"D_0__Bacteria;D_1__Proteobacteria;D_2__Alphaproteobacteria;D_3__Caulobacterales":45.0,"D_0__Bacteria;D_1__Proteobacteria;D_2__Alphaproteobacteria;D_3__Dongiales":0.0,"D_0__Bacteria;D_1__Proteobacteria;D_2__Alphaproteobacteria;D_3__Elsterales":0.0,"D_0__Bacteria;D_1__Proteobacteria;D_2__Alphaproteobacteria;D_3__Micavibrionales":0.0,"D_0__Bacteria;D_1__Proteobacteria;D_2__Alphaproteobacteria;D_3__Paracaedibacterales":0.0,"D_0__Bacteria;D_1__Proteobacteria;D_2__Alphaproteobacteria;D_3__Parvibaculales":0.0,"D_0__Bacteria;D_1__Proteobacteria;D_2__Alphaproteobacteria;D_3__Reyranellales":0.0,"D_0__Bacteria;D_1__Proteobacteria;D_2__Alphaproteobacteria;D_3__Rhizobiales":204.0,"D_0__Bacteria;D_1__Proteobacteria;D_2__Alphaproteobacteria;D_3__Rhodobacterales":25.0,"D_0__Bacteria;D_1__Proteobacteria;D_2__Alphaproteobacteria;D_3__Rhodospirillales":0.0,"D_0__Bacteria;D_1__Proteobacteria;D_2__Alphaproteobacteria;D_3__Rhodovibrionales":0.0,"D_0__Bacteria;D_1__Proteobacteria;D_2__Alphaproteobacteria;D_3__Rickettsiales":0.0,"D_0__Bacteria;D_1__Proteobacteria;D_2__Alphaproteobacteria;D_3__SAR11 clade":0.0,"D_0__Bacteria;D_1__Proteobacteria;D_2__Alphaproteobacteria;D_3__Sneathiellales":0.0,"D_0__Bacteria;D_1__Proteobacteria;D_2__Alphaproteobacteria;D_3__Sphingomonadales":339.0,"D_0__Bacteria;D_1__Proteobacteria;D_2__Alphaproteobacteria;D_3__Tistrellales":0.0,"D_0__Bacteria;D_1__Proteobacteria;D_2__Alphaproteobacteria;D_3__uncultured":0.0,"D_0__Bacteria;D_1__Proteobacteria;D_2__Alphaproteobacteria;__":0.0,"D_0__Bacteria;D_1__Proteobacteria;D_2__Deltaproteobacteria;D_3__Bdellovibrionales":0.0,"D_0__Bacteria;D_1__Proteobacteria;D_2__Deltaproteobacteria;D_3__Bradymonadales":0.0,"D_0__Bacteria;D_1__Proteobacteria;D_2__Deltaproteobacteria;D_3__Desulfarculales":0.0,"D_0__Bacteria;D_1__Proteobacteria;D_2__Deltaproteobacteria;D_3__Desulfobacterales":0.0,"D_0__Bacteria;D_1__Proteobacteria;D_2__Deltaproteobacteria;D_3__Desulfovibrionales":0.0,"D_0__Bacteria;D_1__Proteobacteria;D_2__Deltaproteobacteria;D_3__Myxococcales":0.0,"D_0__Bacteria;D_1__Proteobacteria;D_2__Deltaproteobacteria;D_3__Oligoflexales":0.0,"D_0__Bacteria;D_1__Proteobacteria;D_2__Deltaproteobacteria;D_3__SAR324 clade(Marine group B)":0.0,"D_0__Bacteria;D_1__Proteobacteria;D_2__Deltaproteobacteria;D_3__Syntrophobacterales":0.0,"D_0__Bacteria;D_1__Proteobacteria;D_2__Gammaproteobacteria;D_3__Aeromonadales":0.0,"D_0__Bacteria;D_1__Proteobacteria;D_2__Gammaproteobacteria;D_3__Alteromonadales":0.0,"D_0__Bacteria;D_1__Proteobacteria;D_2__Gammaproteobacteria;D_3__Betaproteobacteriales":0.0,"D_0__Bacteria;D_1__Proteobacteria;D_2__Gammaproteobacteria;D_3__CCD24":0.0,"D_0__Bacteria;D_1__Proteobacteria;D_2__Gammaproteobacteria;D_3__Cardiobacteriales":0.0,"D_0__Bacteria;D_1__Proteobacteria;D_2__Gammaproteobacteria;D_3__Cellvibrionales":0.0,"D_0__Bacteria;D_1__Proteobacteria;D_2__Gammaproteobacteria;D_3__Competibacterales":0.0,"D_0__Bacteria;D_1__Proteobacteria;D_2__Gammaproteobacteria;D_3__Diplorickettsiales":0.0,"D_0__Bacteria;D_1__Proteobacteria;D_2__Gammaproteobacteria;D_3__Enterobacteriales":120.0,"D_0__Bacteria;D_1__Proteobacteria;D_2__Gammaproteobacteria;D_3__Gammaproteobacteria Incertae Sedis":0.0,"D_0__Bacteria;D_1__Proteobacteria;D_2__Gammaproteobacteria;D_3__Legionellales":0.0,"D_0__Bacteria;D_1__Proteobacteria;D_2__Gammaproteobacteria;D_3__Nitrosococcales":0.0,"D_0__Bacteria;D_1__Proteobacteria;D_2__Gammaproteobacteria;D_3__Oceanospirillales":0.0,"D_0__Bacteria;D_1__Proteobacteria;D_2__Gammaproteobacteria;D_3__PLTA13":0.0,"D_0__Bacteria;D_1__Proteobacteria;D_2__Gammaproteobacteria;D_3__Pasteurellales":0.0,"D_0__Bacteria;D_1__Proteobacteria;D_2__Gammaproteobacteria;D_3__Pseudomonadales":181.0,"D_0__Bacteria;D_1__Proteobacteria;D_2__Gammaproteobacteria;D_3__R7C24":0.0,"D_0__Bacteria;D_1__Proteobacteria;D_2__Gammaproteobacteria;D_3__Salinisphaerales":0.0,"D_0__Bacteria;D_1__Proteobacteria;D_2__Gammaproteobacteria;D_3__Steroidobacterales":0.0,"D_0__Bacteria;D_1__Proteobacteria;D_2__Gammaproteobacteria;D_3__Vibrionales":0.0,"D_0__Bacteria;D_1__Proteobacteria;D_2__Gammaproteobacteria;D_3__Xanthomonadales":0.0,"D_0__Bacteria;D_1__Proteobacteria;D_2__Gammaproteobacteria;__":0.0,"D_0__Bacteria;D_1__Proteobacteria;__;__":0.0,"D_0__Bacteria;D_1__Rokubacteria;D_2__NC10;D_3__Rokubacteriales":0.0,"D_0__Bacteria;D_1__Spirochaetes;D_2__MVP-15;D_3__Firmicutes bacterium canine oral taxon 309":0.0,"D_0__Bacteria;D_1__Spirochaetes;D_2__Spirochaetia;D_3__Spirochaetales":0.0,"D_0__Bacteria;D_1__Synergistetes;D_2__Synergistia;D_3__Synergistales":0.0,"D_0__Bacteria;D_1__Tenericutes;D_2__Mollicutes;D_3__Acholeplasmatales":0.0,"D_0__Bacteria;D_1__Tenericutes;D_2__Mollicutes;D_3__Anaeroplasmatales":0.0,"D_0__Bacteria;D_1__Tenericutes;D_2__Mollicutes;D_3__Izimaplasmatales":0.0,"D_0__Bacteria;D_1__Tenericutes;D_2__Mollicutes;D_3__Mollicutes RF39":0.0,"D_0__Bacteria;D_1__Tenericutes;D_2__Mollicutes;D_3__Mycoplasmatales":0.0,"D_0__Bacteria;D_1__Verrucomicrobia;D_2__Verrucomicrobiae;D_3__Chthoniobacterales":0.0,"D_0__Bacteria;D_1__Verrucomicrobia;D_2__Verrucomicrobiae;D_3__Opitutales":0.0,"D_0__Bacteria;D_1__Verrucomicrobia;D_2__Verrucomicrobiae;D_3__Pedosphaerales":0.0,"D_0__Bacteria;D_1__Verrucomicrobia;D_2__Verrucomicrobiae;D_3__Verrucomicrobiales":0.0,"D_0__Bacteria;D_1__WPS-2;D_2__hydrothermal vent metagenome;D_3__hydrothermal vent metagenome":0.0,"D_0__Bacteria;D_1__WPS-2;D_2__metagenome;D_3__metagenome":0.0,"D_0__Bacteria;D_1__WPS-2;__;__":0.0,"D_0__Bacteria;__;__;__":2.0,"D_0__Eukaryota;D_1__Archaeplastida;D_2__Chloroplastida;D_3__Charophyta":0.0,"D_0__Eukaryota;D_1__Excavata;D_2__Discoba;D_3__Discicristata":0.0,"D_0__Eukaryota;D_1__Opisthokonta;D_2__Holozoa;D_3__Metazoa (Animalia)":0.0,"D_0__Eukaryota;D_1__Opisthokonta;__;__":0.0,"D_0__Eukaryota;__;__;__":0.0,"Unassigned;__;__;__":0.0,"BM_16S":28152.0,"Sample_Type":"skin","Sample_Source":"Armpit","16S_Region":"V1V3","Polymerase":"Qiagen_Taq","Donor":"D6"},{"index":"D6.Face.V1V3","D_0__Archaea;D_1__Euryarchaeota;D_2__Halobacteria;D_3__Halobacteriales":0.0,"D_0__Archaea;D_1__Euryarchaeota;D_2__Methanobacteria;D_3__Methanobacteriales":0.0,"D_0__Archaea;D_1__Euryarchaeota;D_2__Methanomicrobia;D_3__Methanosarcinales":0.0,"D_0__Archaea;D_1__Euryarchaeota;D_2__Thermococci;D_3__Methanofastidiosales":0.0,"D_0__Archaea;D_1__Euryarchaeota;D_2__Thermoplasmata;D_3__Methanomassiliicoccales":0.0,"D_0__Archaea;D_1__Nanoarchaeaeota;D_2__Woesearchaeia;D_3__Candidatus Staskawiczbacteria bacterium RIFOXYA2_FULL_32_7":0.0,"D_0__Archaea;D_1__Nanoarchaeaeota;D_2__Woesearchaeia;__":0.0,"D_0__Archaea;D_1__Nanoarchaeaeota;__;__":36.0,"D_0__Archaea;D_1__Thaumarchaeota;D_2__Nitrososphaeria;D_3__Nitrososphaerales":0.0,"D_0__Archaea;__;__;__":20.0,"D_0__Bacteria;D_1__Acidobacteria;D_2__Acidobacteriia;D_3__Acidobacteriales":0.0,"D_0__Bacteria;D_1__Acidobacteria;D_2__Acidobacteriia;D_3__Solibacterales":0.0,"D_0__Bacteria;D_1__Acidobacteria;D_2__Acidobacteriia;D_3__Subgroup 2":0.0,"D_0__Bacteria;D_1__Acidobacteria;D_2__Blastocatellia (Subgroup 4);D_3__Blastocatellales":0.0,"D_0__Bacteria;D_1__Acidobacteria;D_2__Blastocatellia (Subgroup 4);D_3__DS-100":0.0,"D_0__Bacteria;D_1__Acidobacteria;D_2__Blastocatellia (Subgroup 4);D_3__Pyrinomonadales":0.0,"D_0__Bacteria;D_1__Acidobacteria;D_2__Holophagae;D_3__Subgroup 7":0.0,"D_0__Bacteria;D_1__Acidobacteria;D_2__Subgroup 17;D_3__metagenome":0.0,"D_0__Bacteria;D_1__Acidobacteria;D_2__Subgroup 17;D_3__uncultured Acidobacteriales bacterium":0.0,"D_0__Bacteria;D_1__Acidobacteria;D_2__Subgroup 17;D_3__uncultured bacterium":0.0,"D_0__Bacteria;D_1__Acidobacteria;D_2__Subgroup 17;__":0.0,"D_0__Bacteria;D_1__Acidobacteria;D_2__Subgroup 22;__":0.0,"D_0__Bacteria;D_1__Acidobacteria;D_2__Subgroup 5;__":0.0,"D_0__Bacteria;D_1__Acidobacteria;D_2__Subgroup 6;D_3__Unknown Order":0.0,"D_0__Bacteria;D_1__Acidobacteria;D_2__Subgroup 6;D_3__uncultured Anaeromyxobacter sp.":0.0,"D_0__Bacteria;D_1__Acidobacteria;D_2__Subgroup 6;D_3__wastewater metagenome":0.0,"D_0__Bacteria;D_1__Acidobacteria;D_2__Subgroup 6;__":0.0,"D_0__Bacteria;D_1__Acidobacteria;D_2__Thermoanaerobaculia;D_3__Thermoanaerobaculales":0.0,"D_0__Bacteria;D_1__Actinobacteria;D_2__Acidimicrobiia;D_3__Actinomarinales":0.0,"D_0__Bacteria;D_1__Actinobacteria;D_2__Acidimicrobiia;D_3__IMCC26256":0.0,"D_0__Bacteria;D_1__Actinobacteria;D_2__Acidimicrobiia;D_3__Microtrichales":0.0,"D_0__Bacteria;D_1__Actinobacteria;D_2__Acidimicrobiia;D_3__uncultured":0.0,"D_0__Bacteria;D_1__Actinobacteria;D_2__Actinobacteria;D_3__Actinomycetales":14.0,"D_0__Bacteria;D_1__Actinobacteria;D_2__Actinobacteria;D_3__Bifidobacteriales":0.0,"D_0__Bacteria;D_1__Actinobacteria;D_2__Actinobacteria;D_3__Corynebacteriales":61.0,"D_0__Bacteria;D_1__Actinobacteria;D_2__Actinobacteria;D_3__Frankiales":0.0,"D_0__Bacteria;D_1__Actinobacteria;D_2__Actinobacteria;D_3__Glycomycetales":0.0,"D_0__Bacteria;D_1__Actinobacteria;D_2__Actinobacteria;D_3__Kineosporiales":0.0,"D_0__Bacteria;D_1__Actinobacteria;D_2__Actinobacteria;D_3__Micrococcales":43.0,"D_0__Bacteria;D_1__Actinobacteria;D_2__Actinobacteria;D_3__Micromonosporales":0.0,"D_0__Bacteria;D_1__Actinobacteria;D_2__Actinobacteria;D_3__Propionibacteriales":4521.0,"D_0__Bacteria;D_1__Actinobacteria;D_2__Actinobacteria;D_3__Pseudonocardiales":9.0,"D_0__Bacteria;D_1__Actinobacteria;D_2__Actinobacteria;D_3__Streptomycetales":0.0,"D_0__Bacteria;D_1__Actinobacteria;D_2__Actinobacteria;D_3__Streptosporangiales":0.0,"D_0__Bacteria;D_1__Actinobacteria;D_2__Actinobacteria;__":0.0,"D_0__Bacteria;D_1__Actinobacteria;D_2__Coriobacteriia;D_3__Coriobacteriales":0.0,"D_0__Bacteria;D_1__Actinobacteria;D_2__MB-A2-108;D_3__metagenome":0.0,"D_0__Bacteria;D_1__Actinobacteria;D_2__MB-A2-108;D_3__uncultured bacterium":0.0,"D_0__Bacteria;D_1__Actinobacteria;D_2__Nitriliruptoria;D_3__Euzebyales":0.0,"D_0__Bacteria;D_1__Actinobacteria;D_2__Rubrobacteria;D_3__Rubrobacterales":0.0,"D_0__Bacteria;D_1__Actinobacteria;D_2__Thermoleophilia;D_3__Gaiellales":0.0,"D_0__Bacteria;D_1__Actinobacteria;D_2__Thermoleophilia;D_3__Solirubrobacterales":0.0,"D_0__Bacteria;D_1__Actinobacteria;D_2__Thermoleophilia;D_3__uncultured":0.0,"D_0__Bacteria;D_1__Actinobacteria;D_2__Thermoleophilia;__":0.0,"D_0__Bacteria;D_1__Armatimonadetes;D_2__Armatimonadia;D_3__Armatimonadales":0.0,"D_0__Bacteria;D_1__Armatimonadetes;D_2__Chthonomonadetes;D_3__Chthonomonadales":0.0,"D_0__Bacteria;D_1__Armatimonadetes;D_2__Fimbriimonadia;D_3__Fimbriimonadales":0.0,"D_0__Bacteria;D_1__Armatimonadetes;D_2__uncultured;D_3__uncultured Firmicutes bacterium":0.0,"D_0__Bacteria;D_1__Armatimonadetes;D_2__uncultured;D_3__uncultured soil bacterium":0.0,"D_0__Bacteria;D_1__BRC1;D_2__uncultured soil bacterium PBS-74;D_3__uncultured soil bacterium PBS-74":0.0,"D_0__Bacteria;D_1__BRC1;__;__":0.0,"D_0__Bacteria;D_1__Bacteroidetes;D_2__Bacteroidia;D_3__Bacteroidales":240.0,"D_0__Bacteria;D_1__Bacteroidetes;D_2__Bacteroidia;D_3__Chitinophagales":0.0,"D_0__Bacteria;D_1__Bacteroidetes;D_2__Bacteroidia;D_3__Cytophagales":0.0,"D_0__Bacteria;D_1__Bacteroidetes;D_2__Bacteroidia;D_3__Flavobacteriales":110.0,"D_0__Bacteria;D_1__Bacteroidetes;D_2__Bacteroidia;D_3__Sphingobacteriales":0.0,"D_0__Bacteria;D_1__Bacteroidetes;D_2__Bacteroidia;__":0.0,"D_0__Bacteria;D_1__Bacteroidetes;D_2__Ignavibacteria;D_3__Ignavibacteriales":0.0,"D_0__Bacteria;D_1__Bacteroidetes;D_2__Ignavibacteria;D_3__Kryptoniales":0.0,"D_0__Bacteria;D_1__Bacteroidetes;D_2__Ignavibacteria;D_3__OPB56":0.0,"D_0__Bacteria;D_1__Bacteroidetes;D_2__Rhodothermia;D_3__Rhodothermales":0.0,"D_0__Bacteria;D_1__Chlamydiae;D_2__Chlamydiae;D_3__Chlamydiales":0.0,"D_0__Bacteria;D_1__Chloroflexi;D_2__Anaerolineae;D_3__Anaerolineales":0.0,"D_0__Bacteria;D_1__Chloroflexi;D_2__Anaerolineae;D_3__Ardenticatenales":0.0,"D_0__Bacteria;D_1__Chloroflexi;D_2__Anaerolineae;D_3__RBG-13-54-9":0.0,"D_0__Bacteria;D_1__Chloroflexi;D_2__Anaerolineae;D_3__SBR1031":0.0,"D_0__Bacteria;D_1__Chloroflexi;D_2__Chloroflexia;D_3__Chloroflexales":0.0,"D_0__Bacteria;D_1__Chloroflexi;D_2__Chloroflexia;D_3__Kallotenuales":0.0,"D_0__Bacteria;D_1__Chloroflexi;D_2__Chloroflexia;D_3__Thermomicrobiales":0.0,"D_0__Bacteria;D_1__Chloroflexi;D_2__Dehalococcoidia;D_3__S085":0.0,"D_0__Bacteria;D_1__Chloroflexi;D_2__Dehalococcoidia;D_3__SAR202 clade":0.0,"D_0__Bacteria;D_1__Chloroflexi;D_2__Gitt-GS-136;D_3__uncultured Anaerolineae bacterium":0.0,"D_0__Bacteria;D_1__Chloroflexi;D_2__Gitt-GS-136;D_3__uncultured Chloroflexus sp.":0.0,"D_0__Bacteria;D_1__Chloroflexi;D_2__Gitt-GS-136;D_3__uncultured bacterium":0.0,"D_0__Bacteria;D_1__Chloroflexi;D_2__Gitt-GS-136;__":0.0,"D_0__Bacteria;D_1__Chloroflexi;D_2__JG30-KF-CM66;D_3__uncultured Chloroflexi bacterium":0.0,"D_0__Bacteria;D_1__Chloroflexi;D_2__JG30-KF-CM66;D_3__uncultured bacterium":0.0,"D_0__Bacteria;D_1__Chloroflexi;D_2__KD4-96;D_3__uncultured Anaerolineaceae bacterium":0.0,"D_0__Bacteria;D_1__Chloroflexi;D_2__KD4-96;D_3__uncultured Chloroflexi bacterium":0.0,"D_0__Bacteria;D_1__Chloroflexi;D_2__KD4-96;D_3__uncultured bacterium":0.0,"D_0__Bacteria;D_1__Chloroflexi;D_2__KD4-96;__":0.0,"D_0__Bacteria;D_1__Chloroflexi;D_2__Ktedonobacteria;D_3__C0119":0.0,"D_0__Bacteria;D_1__Chloroflexi;D_2__TK10;__":0.0,"D_0__Bacteria;D_1__Cyanobacteria;D_2__Melainabacteria;D_3__Gastranaerophilales":0.0,"D_0__Bacteria;D_1__Cyanobacteria;D_2__Melainabacteria;D_3__Obscuribacterales":0.0,"D_0__Bacteria;D_1__Cyanobacteria;D_2__Melainabacteria;D_3__Vampirovibrionales":0.0,"D_0__Bacteria;D_1__Cyanobacteria;D_2__Oxyphotobacteria;D_3__Chloroplast":94.0,"D_0__Bacteria;D_1__Cyanobacteria;D_2__Oxyphotobacteria;D_3__Leptolyngbyales":0.0,"D_0__Bacteria;D_1__Cyanobacteria;D_2__Oxyphotobacteria;D_3__Nostocales":0.0,"D_0__Bacteria;D_1__Cyanobacteria;D_2__Oxyphotobacteria;D_3__Oxyphotobacteria Incertae Sedis":0.0,"D_0__Bacteria;D_1__Cyanobacteria;D_2__Oxyphotobacteria;D_3__Pseudanabaenales":0.0,"D_0__Bacteria;D_1__Cyanobacteria;D_2__Oxyphotobacteria;D_3__Synechococcales":0.0,"D_0__Bacteria;D_1__Cyanobacteria;D_2__Sericytochromatia;D_3__uncultured Bacillales bacterium":0.0,"D_0__Bacteria;D_1__Cyanobacteria;D_2__Sericytochromatia;D_3__uncultured bacterium":0.0,"D_0__Bacteria;D_1__Cyanobacteria;D_2__Sericytochromatia;D_3__unidentified":0.0,"D_0__Bacteria;D_1__Cyanobacteria;D_2__Sericytochromatia;__":0.0,"D_0__Bacteria;D_1__Deinococcus-Thermus;D_2__Deinococci;D_3__Deinococcales":0.0,"D_0__Bacteria;D_1__Deinococcus-Thermus;D_2__Deinococci;D_3__Thermales":0.0,"D_0__Bacteria;D_1__Dependentiae;D_2__Babeliae;D_3__Babeliales":0.0,"D_0__Bacteria;D_1__Epsilonbacteraeota;D_2__Campylobacteria;D_3__Campylobacterales":4.0,"D_0__Bacteria;D_1__FBP;D_2__metagenome;D_3__metagenome":0.0,"D_0__Bacteria;D_1__FBP;D_2__uncultured bacterium;D_3__uncultured bacterium":0.0,"D_0__Bacteria;D_1__FBP;D_2__uncultured endolithic bacterium;D_3__uncultured endolithic bacterium":0.0,"D_0__Bacteria;D_1__FBP;D_2__uncultured organism;D_3__uncultured organism":0.0,"D_0__Bacteria;D_1__Firmicutes;D_2__Bacilli;D_3__Bacillales":4545.0,"D_0__Bacteria;D_1__Firmicutes;D_2__Bacilli;D_3__Lactobacillales":195.0,"D_0__Bacteria;D_1__Firmicutes;D_2__Clostridia;D_3__Clostridiales":79.0,"D_0__Bacteria;D_1__Firmicutes;D_2__Clostridia;D_3__DTU014":0.0,"D_0__Bacteria;D_1__Firmicutes;D_2__Clostridia;D_3__Thermoanaerobacterales":0.0,"D_0__Bacteria;D_1__Firmicutes;D_2__Erysipelotrichia;D_3__Erysipelotrichales":0.0,"D_0__Bacteria;D_1__Firmicutes;D_2__Negativicutes;D_3__Selenomonadales":28.0,"D_0__Bacteria;D_1__Firmicutes;__;__":0.0,"D_0__Bacteria;D_1__Fusobacteria;D_2__Fusobacteriia;D_3__Fusobacteriales":100.0,"D_0__Bacteria;D_1__Gemmatimonadetes;D_2__Gemmatimonadetes;D_3__Gemmatimonadales":0.0,"D_0__Bacteria;D_1__Gemmatimonadetes;D_2__Longimicrobia;D_3__Longimicrobiales":0.0,"D_0__Bacteria;D_1__Latescibacteria;__;__":0.0,"D_0__Bacteria;D_1__Lentisphaerae;D_2__Lentisphaeria;D_3__Victivallales":0.0,"D_0__Bacteria;D_1__Nitrospirae;D_2__Nitrospira;D_3__Nitrospirales":0.0,"D_0__Bacteria;D_1__Patescibacteria;D_2__ABY1;D_3__Candidatus Magasanikbacteria":0.0,"D_0__Bacteria;D_1__Patescibacteria;D_2__Gracilibacteria;D_3__Absconditabacteriales (SR1)":0.0,"D_0__Bacteria;D_1__Patescibacteria;D_2__Gracilibacteria;D_3__Candidatus Peribacteria":0.0,"D_0__Bacteria;D_1__Patescibacteria;D_2__Gracilibacteria;D_3__Gracilibacteria bacterium canine oral taxon 291":0.0,"D_0__Bacteria;D_1__Patescibacteria;D_2__Gracilibacteria;D_3__Gracilibacteria bacterium canine oral taxon 394":0.0,"D_0__Bacteria;D_1__Patescibacteria;D_2__Gracilibacteria;D_3__Gracilibacteria bacterium oral taxon 873":0.0,"D_0__Bacteria;D_1__Patescibacteria;D_2__Gracilibacteria;D_3__JGI 0000069-P22":4.0,"D_0__Bacteria;D_1__Patescibacteria;D_2__Parcubacteria;D_3__Candidatus Kaiserbacteria":0.0,"D_0__Bacteria;D_1__Patescibacteria;D_2__Parcubacteria;D_3__Candidatus Zambryskibacteria":0.0,"D_0__Bacteria;D_1__Patescibacteria;D_2__Parcubacteria;D_3__uncultured bacterium":0.0,"D_0__Bacteria;D_1__Patescibacteria;D_2__Saccharimonadia;D_3__Saccharimonadales":2.0,"D_0__Bacteria;D_1__Planctomycetes;D_2__Phycisphaerae;D_3__Phycisphaerales":0.0,"D_0__Bacteria;D_1__Planctomycetes;D_2__Phycisphaerae;D_3__Tepidisphaerales":0.0,"D_0__Bacteria;D_1__Planctomycetes;D_2__Planctomycetacia;D_3__Gemmatales":0.0,"D_0__Bacteria;D_1__Planctomycetes;D_2__Planctomycetacia;D_3__Isosphaerales":0.0,"D_0__Bacteria;D_1__Planctomycetes;D_2__Planctomycetacia;D_3__Pirellulales":0.0,"D_0__Bacteria;D_1__Planctomycetes;D_2__Planctomycetacia;D_3__Planctomycetales":0.0,"D_0__Bacteria;D_1__Planctomycetes;D_2__Planctomycetacia;D_3__uncultured":0.0,"D_0__Bacteria;D_1__Proteobacteria;D_2__Alphaproteobacteria;D_3__Acetobacterales":8.0,"D_0__Bacteria;D_1__Proteobacteria;D_2__Alphaproteobacteria;D_3__Alphaproteobacteria Incertae Sedis":0.0,"D_0__Bacteria;D_1__Proteobacteria;D_2__Alphaproteobacteria;D_3__Azospirillales":2.0,"D_0__Bacteria;D_1__Proteobacteria;D_2__Alphaproteobacteria;D_3__Caulobacterales":23.0,"D_0__Bacteria;D_1__Proteobacteria;D_2__Alphaproteobacteria;D_3__Dongiales":0.0,"D_0__Bacteria;D_1__Proteobacteria;D_2__Alphaproteobacteria;D_3__Elsterales":0.0,"D_0__Bacteria;D_1__Proteobacteria;D_2__Alphaproteobacteria;D_3__Micavibrionales":0.0,"D_0__Bacteria;D_1__Proteobacteria;D_2__Alphaproteobacteria;D_3__Paracaedibacterales":0.0,"D_0__Bacteria;D_1__Proteobacteria;D_2__Alphaproteobacteria;D_3__Parvibaculales":0.0,"D_0__Bacteria;D_1__Proteobacteria;D_2__Alphaproteobacteria;D_3__Reyranellales":0.0,"D_0__Bacteria;D_1__Proteobacteria;D_2__Alphaproteobacteria;D_3__Rhizobiales":29.0,"D_0__Bacteria;D_1__Proteobacteria;D_2__Alphaproteobacteria;D_3__Rhodobacterales":121.0,"D_0__Bacteria;D_1__Proteobacteria;D_2__Alphaproteobacteria;D_3__Rhodospirillales":0.0,"D_0__Bacteria;D_1__Proteobacteria;D_2__Alphaproteobacteria;D_3__Rhodovibrionales":0.0,"D_0__Bacteria;D_1__Proteobacteria;D_2__Alphaproteobacteria;D_3__Rickettsiales":8.0,"D_0__Bacteria;D_1__Proteobacteria;D_2__Alphaproteobacteria;D_3__SAR11 clade":0.0,"D_0__Bacteria;D_1__Proteobacteria;D_2__Alphaproteobacteria;D_3__Sneathiellales":0.0,"D_0__Bacteria;D_1__Proteobacteria;D_2__Alphaproteobacteria;D_3__Sphingomonadales":6.0,"D_0__Bacteria;D_1__Proteobacteria;D_2__Alphaproteobacteria;D_3__Tistrellales":0.0,"D_0__Bacteria;D_1__Proteobacteria;D_2__Alphaproteobacteria;D_3__uncultured":0.0,"D_0__Bacteria;D_1__Proteobacteria;D_2__Alphaproteobacteria;__":4.0,"D_0__Bacteria;D_1__Proteobacteria;D_2__Deltaproteobacteria;D_3__Bdellovibrionales":0.0,"D_0__Bacteria;D_1__Proteobacteria;D_2__Deltaproteobacteria;D_3__Bradymonadales":0.0,"D_0__Bacteria;D_1__Proteobacteria;D_2__Deltaproteobacteria;D_3__Desulfarculales":0.0,"D_0__Bacteria;D_1__Proteobacteria;D_2__Deltaproteobacteria;D_3__Desulfobacterales":0.0,"D_0__Bacteria;D_1__Proteobacteria;D_2__Deltaproteobacteria;D_3__Desulfovibrionales":0.0,"D_0__Bacteria;D_1__Proteobacteria;D_2__Deltaproteobacteria;D_3__Myxococcales":0.0,"D_0__Bacteria;D_1__Proteobacteria;D_2__Deltaproteobacteria;D_3__Oligoflexales":0.0,"D_0__Bacteria;D_1__Proteobacteria;D_2__Deltaproteobacteria;D_3__SAR324 clade(Marine group B)":0.0,"D_0__Bacteria;D_1__Proteobacteria;D_2__Deltaproteobacteria;D_3__Syntrophobacterales":0.0,"D_0__Bacteria;D_1__Proteobacteria;D_2__Gammaproteobacteria;D_3__Aeromonadales":0.0,"D_0__Bacteria;D_1__Proteobacteria;D_2__Gammaproteobacteria;D_3__Alteromonadales":0.0,"D_0__Bacteria;D_1__Proteobacteria;D_2__Gammaproteobacteria;D_3__Betaproteobacteriales":49.0,"D_0__Bacteria;D_1__Proteobacteria;D_2__Gammaproteobacteria;D_3__CCD24":0.0,"D_0__Bacteria;D_1__Proteobacteria;D_2__Gammaproteobacteria;D_3__Cardiobacteriales":4.0,"D_0__Bacteria;D_1__Proteobacteria;D_2__Gammaproteobacteria;D_3__Cellvibrionales":0.0,"D_0__Bacteria;D_1__Proteobacteria;D_2__Gammaproteobacteria;D_3__Competibacterales":0.0,"D_0__Bacteria;D_1__Proteobacteria;D_2__Gammaproteobacteria;D_3__Diplorickettsiales":0.0,"D_0__Bacteria;D_1__Proteobacteria;D_2__Gammaproteobacteria;D_3__Enterobacteriales":8.0,"D_0__Bacteria;D_1__Proteobacteria;D_2__Gammaproteobacteria;D_3__Gammaproteobacteria Incertae Sedis":0.0,"D_0__Bacteria;D_1__Proteobacteria;D_2__Gammaproteobacteria;D_3__Legionellales":0.0,"D_0__Bacteria;D_1__Proteobacteria;D_2__Gammaproteobacteria;D_3__Nitrosococcales":0.0,"D_0__Bacteria;D_1__Proteobacteria;D_2__Gammaproteobacteria;D_3__Oceanospirillales":0.0,"D_0__Bacteria;D_1__Proteobacteria;D_2__Gammaproteobacteria;D_3__PLTA13":0.0,"D_0__Bacteria;D_1__Proteobacteria;D_2__Gammaproteobacteria;D_3__Pasteurellales":106.0,"D_0__Bacteria;D_1__Proteobacteria;D_2__Gammaproteobacteria;D_3__Pseudomonadales":34.0,"D_0__Bacteria;D_1__Proteobacteria;D_2__Gammaproteobacteria;D_3__R7C24":0.0,"D_0__Bacteria;D_1__Proteobacteria;D_2__Gammaproteobacteria;D_3__Salinisphaerales":0.0,"D_0__Bacteria;D_1__Proteobacteria;D_2__Gammaproteobacteria;D_3__Steroidobacterales":0.0,"D_0__Bacteria;D_1__Proteobacteria;D_2__Gammaproteobacteria;D_3__Vibrionales":0.0,"D_0__Bacteria;D_1__Proteobacteria;D_2__Gammaproteobacteria;D_3__Xanthomonadales":0.0,"D_0__Bacteria;D_1__Proteobacteria;D_2__Gammaproteobacteria;__":0.0,"D_0__Bacteria;D_1__Proteobacteria;__;__":4.0,"D_0__Bacteria;D_1__Rokubacteria;D_2__NC10;D_3__Rokubacteriales":0.0,"D_0__Bacteria;D_1__Spirochaetes;D_2__MVP-15;D_3__Firmicutes bacterium canine oral taxon 309":0.0,"D_0__Bacteria;D_1__Spirochaetes;D_2__Spirochaetia;D_3__Spirochaetales":4.0,"D_0__Bacteria;D_1__Synergistetes;D_2__Synergistia;D_3__Synergistales":0.0,"D_0__Bacteria;D_1__Tenericutes;D_2__Mollicutes;D_3__Acholeplasmatales":0.0,"D_0__Bacteria;D_1__Tenericutes;D_2__Mollicutes;D_3__Anaeroplasmatales":0.0,"D_0__Bacteria;D_1__Tenericutes;D_2__Mollicutes;D_3__Izimaplasmatales":0.0,"D_0__Bacteria;D_1__Tenericutes;D_2__Mollicutes;D_3__Mollicutes RF39":0.0,"D_0__Bacteria;D_1__Tenericutes;D_2__Mollicutes;D_3__Mycoplasmatales":0.0,"D_0__Bacteria;D_1__Verrucomicrobia;D_2__Verrucomicrobiae;D_3__Chthoniobacterales":0.0,"D_0__Bacteria;D_1__Verrucomicrobia;D_2__Verrucomicrobiae;D_3__Opitutales":0.0,"D_0__Bacteria;D_1__Verrucomicrobia;D_2__Verrucomicrobiae;D_3__Pedosphaerales":0.0,"D_0__Bacteria;D_1__Verrucomicrobia;D_2__Verrucomicrobiae;D_3__Verrucomicrobiales":0.0,"D_0__Bacteria;D_1__WPS-2;D_2__hydrothermal vent metagenome;D_3__hydrothermal vent metagenome":0.0,"D_0__Bacteria;D_1__WPS-2;D_2__metagenome;D_3__metagenome":0.0,"D_0__Bacteria;D_1__WPS-2;__;__":0.0,"D_0__Bacteria;__;__;__":397.0,"D_0__Eukaryota;D_1__Archaeplastida;D_2__Chloroplastida;D_3__Charophyta":0.0,"D_0__Eukaryota;D_1__Excavata;D_2__Discoba;D_3__Discicristata":0.0,"D_0__Eukaryota;D_1__Opisthokonta;D_2__Holozoa;D_3__Metazoa (Animalia)":0.0,"D_0__Eukaryota;D_1__Opisthokonta;__;__":0.0,"D_0__Eukaryota;__;__;__":37.0,"Unassigned;__;__;__":1591.0,"BM_16S":117653.0,"Sample_Type":"skin","Sample_Source":"Face","16S_Region":"V1V3","Polymerase":"KAPA","Donor":"D6"},{"index":"D6.Face.V1V3.QT","D_0__Archaea;D_1__Euryarchaeota;D_2__Halobacteria;D_3__Halobacteriales":0.0,"D_0__Archaea;D_1__Euryarchaeota;D_2__Methanobacteria;D_3__Methanobacteriales":0.0,"D_0__Archaea;D_1__Euryarchaeota;D_2__Methanomicrobia;D_3__Methanosarcinales":0.0,"D_0__Archaea;D_1__Euryarchaeota;D_2__Thermococci;D_3__Methanofastidiosales":0.0,"D_0__Archaea;D_1__Euryarchaeota;D_2__Thermoplasmata;D_3__Methanomassiliicoccales":0.0,"D_0__Archaea;D_1__Nanoarchaeaeota;D_2__Woesearchaeia;D_3__Candidatus Staskawiczbacteria bacterium RIFOXYA2_FULL_32_7":0.0,"D_0__Archaea;D_1__Nanoarchaeaeota;D_2__Woesearchaeia;__":0.0,"D_0__Archaea;D_1__Nanoarchaeaeota;__;__":0.0,"D_0__Archaea;D_1__Thaumarchaeota;D_2__Nitrososphaeria;D_3__Nitrososphaerales":0.0,"D_0__Archaea;__;__;__":0.0,"D_0__Bacteria;D_1__Acidobacteria;D_2__Acidobacteriia;D_3__Acidobacteriales":0.0,"D_0__Bacteria;D_1__Acidobacteria;D_2__Acidobacteriia;D_3__Solibacterales":0.0,"D_0__Bacteria;D_1__Acidobacteria;D_2__Acidobacteriia;D_3__Subgroup 2":0.0,"D_0__Bacteria;D_1__Acidobacteria;D_2__Blastocatellia (Subgroup 4);D_3__Blastocatellales":0.0,"D_0__Bacteria;D_1__Acidobacteria;D_2__Blastocatellia (Subgroup 4);D_3__DS-100":0.0,"D_0__Bacteria;D_1__Acidobacteria;D_2__Blastocatellia (Subgroup 4);D_3__Pyrinomonadales":0.0,"D_0__Bacteria;D_1__Acidobacteria;D_2__Holophagae;D_3__Subgroup 7":0.0,"D_0__Bacteria;D_1__Acidobacteria;D_2__Subgroup 17;D_3__metagenome":0.0,"D_0__Bacteria;D_1__Acidobacteria;D_2__Subgroup 17;D_3__uncultured Acidobacteriales bacterium":0.0,"D_0__Bacteria;D_1__Acidobacteria;D_2__Subgroup 17;D_3__uncultured bacterium":0.0,"D_0__Bacteria;D_1__Acidobacteria;D_2__Subgroup 17;__":0.0,"D_0__Bacteria;D_1__Acidobacteria;D_2__Subgroup 22;__":0.0,"D_0__Bacteria;D_1__Acidobacteria;D_2__Subgroup 5;__":0.0,"D_0__Bacteria;D_1__Acidobacteria;D_2__Subgroup 6;D_3__Unknown Order":0.0,"D_0__Bacteria;D_1__Acidobacteria;D_2__Subgroup 6;D_3__uncultured Anaeromyxobacter sp.":0.0,"D_0__Bacteria;D_1__Acidobacteria;D_2__Subgroup 6;D_3__wastewater metagenome":0.0,"D_0__Bacteria;D_1__Acidobacteria;D_2__Subgroup 6;__":0.0,"D_0__Bacteria;D_1__Acidobacteria;D_2__Thermoanaerobaculia;D_3__Thermoanaerobaculales":0.0,"D_0__Bacteria;D_1__Actinobacteria;D_2__Acidimicrobiia;D_3__Actinomarinales":0.0,"D_0__Bacteria;D_1__Actinobacteria;D_2__Acidimicrobiia;D_3__IMCC26256":0.0,"D_0__Bacteria;D_1__Actinobacteria;D_2__Acidimicrobiia;D_3__Microtrichales":0.0,"D_0__Bacteria;D_1__Actinobacteria;D_2__Acidimicrobiia;D_3__uncultured":0.0,"D_0__Bacteria;D_1__Actinobacteria;D_2__Actinobacteria;D_3__Actinomycetales":4.0,"D_0__Bacteria;D_1__Actinobacteria;D_2__Actinobacteria;D_3__Bifidobacteriales":0.0,"D_0__Bacteria;D_1__Actinobacteria;D_2__Actinobacteria;D_3__Corynebacteriales":75.0,"D_0__Bacteria;D_1__Actinobacteria;D_2__Actinobacteria;D_3__Frankiales":0.0,"D_0__Bacteria;D_1__Actinobacteria;D_2__Actinobacteria;D_3__Glycomycetales":0.0,"D_0__Bacteria;D_1__Actinobacteria;D_2__Actinobacteria;D_3__Kineosporiales":0.0,"D_0__Bacteria;D_1__Actinobacteria;D_2__Actinobacteria;D_3__Micrococcales":31.0,"D_0__Bacteria;D_1__Actinobacteria;D_2__Actinobacteria;D_3__Micromonosporales":0.0,"D_0__Bacteria;D_1__Actinobacteria;D_2__Actinobacteria;D_3__Propionibacteriales":11745.0,"D_0__Bacteria;D_1__Actinobacteria;D_2__Actinobacteria;D_3__Pseudonocardiales":10.0,"D_0__Bacteria;D_1__Actinobacteria;D_2__Actinobacteria;D_3__Streptomycetales":0.0,"D_0__Bacteria;D_1__Actinobacteria;D_2__Actinobacteria;D_3__Streptosporangiales":0.0,"D_0__Bacteria;D_1__Actinobacteria;D_2__Actinobacteria;__":0.0,"D_0__Bacteria;D_1__Actinobacteria;D_2__Coriobacteriia;D_3__Coriobacteriales":0.0,"D_0__Bacteria;D_1__Actinobacteria;D_2__MB-A2-108;D_3__metagenome":0.0,"D_0__Bacteria;D_1__Actinobacteria;D_2__MB-A2-108;D_3__uncultured bacterium":0.0,"D_0__Bacteria;D_1__Actinobacteria;D_2__Nitriliruptoria;D_3__Euzebyales":0.0,"D_0__Bacteria;D_1__Actinobacteria;D_2__Rubrobacteria;D_3__Rubrobacterales":0.0,"D_0__Bacteria;D_1__Actinobacteria;D_2__Thermoleophilia;D_3__Gaiellales":0.0,"D_0__Bacteria;D_1__Actinobacteria;D_2__Thermoleophilia;D_3__Solirubrobacterales":0.0,"D_0__Bacteria;D_1__Actinobacteria;D_2__Thermoleophilia;D_3__uncultured":0.0,"D_0__Bacteria;D_1__Actinobacteria;D_2__Thermoleophilia;__":0.0,"D_0__Bacteria;D_1__Armatimonadetes;D_2__Armatimonadia;D_3__Armatimonadales":0.0,"D_0__Bacteria;D_1__Armatimonadetes;D_2__Chthonomonadetes;D_3__Chthonomonadales":0.0,"D_0__Bacteria;D_1__Armatimonadetes;D_2__Fimbriimonadia;D_3__Fimbriimonadales":0.0,"D_0__Bacteria;D_1__Armatimonadetes;D_2__uncultured;D_3__uncultured Firmicutes bacterium":0.0,"D_0__Bacteria;D_1__Armatimonadetes;D_2__uncultured;D_3__uncultured soil bacterium":0.0,"D_0__Bacteria;D_1__BRC1;D_2__uncultured soil bacterium PBS-74;D_3__uncultured soil bacterium PBS-74":0.0,"D_0__Bacteria;D_1__BRC1;__;__":0.0,"D_0__Bacteria;D_1__Bacteroidetes;D_2__Bacteroidia;D_3__Bacteroidales":8.0,"D_0__Bacteria;D_1__Bacteroidetes;D_2__Bacteroidia;D_3__Chitinophagales":0.0,"D_0__Bacteria;D_1__Bacteroidetes;D_2__Bacteroidia;D_3__Cytophagales":0.0,"D_0__Bacteria;D_1__Bacteroidetes;D_2__Bacteroidia;D_3__Flavobacteriales":0.0,"D_0__Bacteria;D_1__Bacteroidetes;D_2__Bacteroidia;D_3__Sphingobacteriales":0.0,"D_0__Bacteria;D_1__Bacteroidetes;D_2__Bacteroidia;__":0.0,"D_0__Bacteria;D_1__Bacteroidetes;D_2__Ignavibacteria;D_3__Ignavibacteriales":0.0,"D_0__Bacteria;D_1__Bacteroidetes;D_2__Ignavibacteria;D_3__Kryptoniales":0.0,"D_0__Bacteria;D_1__Bacteroidetes;D_2__Ignavibacteria;D_3__OPB56":0.0,"D_0__Bacteria;D_1__Bacteroidetes;D_2__Rhodothermia;D_3__Rhodothermales":0.0,"D_0__Bacteria;D_1__Chlamydiae;D_2__Chlamydiae;D_3__Chlamydiales":0.0,"D_0__Bacteria;D_1__Chloroflexi;D_2__Anaerolineae;D_3__Anaerolineales":0.0,"D_0__Bacteria;D_1__Chloroflexi;D_2__Anaerolineae;D_3__Ardenticatenales":0.0,"D_0__Bacteria;D_1__Chloroflexi;D_2__Anaerolineae;D_3__RBG-13-54-9":0.0,"D_0__Bacteria;D_1__Chloroflexi;D_2__Anaerolineae;D_3__SBR1031":0.0,"D_0__Bacteria;D_1__Chloroflexi;D_2__Chloroflexia;D_3__Chloroflexales":0.0,"D_0__Bacteria;D_1__Chloroflexi;D_2__Chloroflexia;D_3__Kallotenuales":0.0,"D_0__Bacteria;D_1__Chloroflexi;D_2__Chloroflexia;D_3__Thermomicrobiales":0.0,"D_0__Bacteria;D_1__Chloroflexi;D_2__Dehalococcoidia;D_3__S085":0.0,"D_0__Bacteria;D_1__Chloroflexi;D_2__Dehalococcoidia;D_3__SAR202 clade":0.0,"D_0__Bacteria;D_1__Chloroflexi;D_2__Gitt-GS-136;D_3__uncultured Anaerolineae bacterium":0.0,"D_0__Bacteria;D_1__Chloroflexi;D_2__Gitt-GS-136;D_3__uncultured Chloroflexus sp.":0.0,"D_0__Bacteria;D_1__Chloroflexi;D_2__Gitt-GS-136;D_3__uncultured bacterium":0.0,"D_0__Bacteria;D_1__Chloroflexi;D_2__Gitt-GS-136;__":0.0,"D_0__Bacteria;D_1__Chloroflexi;D_2__JG30-KF-CM66;D_3__uncultured Chloroflexi bacterium":0.0,"D_0__Bacteria;D_1__Chloroflexi;D_2__JG30-KF-CM66;D_3__uncultured bacterium":0.0,"D_0__Bacteria;D_1__Chloroflexi;D_2__KD4-96;D_3__uncultured Anaerolineaceae bacterium":0.0,"D_0__Bacteria;D_1__Chloroflexi;D_2__KD4-96;D_3__uncultured Chloroflexi bacterium":0.0,"D_0__Bacteria;D_1__Chloroflexi;D_2__KD4-96;D_3__uncultured bacterium":0.0,"D_0__Bacteria;D_1__Chloroflexi;D_2__KD4-96;__":0.0,"D_0__Bacteria;D_1__Chloroflexi;D_2__Ktedonobacteria;D_3__C0119":0.0,"D_0__Bacteria;D_1__Chloroflexi;D_2__TK10;__":0.0,"D_0__Bacteria;D_1__Cyanobacteria;D_2__Melainabacteria;D_3__Gastranaerophilales":0.0,"D_0__Bacteria;D_1__Cyanobacteria;D_2__Melainabacteria;D_3__Obscuribacterales":0.0,"D_0__Bacteria;D_1__Cyanobacteria;D_2__Melainabacteria;D_3__Vampirovibrionales":0.0,"D_0__Bacteria;D_1__Cyanobacteria;D_2__Oxyphotobacteria;D_3__Chloroplast":35.0,"D_0__Bacteria;D_1__Cyanobacteria;D_2__Oxyphotobacteria;D_3__Leptolyngbyales":0.0,"D_0__Bacteria;D_1__Cyanobacteria;D_2__Oxyphotobacteria;D_3__Nostocales":0.0,"D_0__Bacteria;D_1__Cyanobacteria;D_2__Oxyphotobacteria;D_3__Oxyphotobacteria Incertae Sedis":0.0,"D_0__Bacteria;D_1__Cyanobacteria;D_2__Oxyphotobacteria;D_3__Pseudanabaenales":0.0,"D_0__Bacteria;D_1__Cyanobacteria;D_2__Oxyphotobacteria;D_3__Synechococcales":0.0,"D_0__Bacteria;D_1__Cyanobacteria;D_2__Sericytochromatia;D_3__uncultured Bacillales bacterium":0.0,"D_0__Bacteria;D_1__Cyanobacteria;D_2__Sericytochromatia;D_3__uncultured bacterium":0.0,"D_0__Bacteria;D_1__Cyanobacteria;D_2__Sericytochromatia;D_3__unidentified":0.0,"D_0__Bacteria;D_1__Cyanobacteria;D_2__Sericytochromatia;__":0.0,"D_0__Bacteria;D_1__Deinococcus-Thermus;D_2__Deinococci;D_3__Deinococcales":0.0,"D_0__Bacteria;D_1__Deinococcus-Thermus;D_2__Deinococci;D_3__Thermales":0.0,"D_0__Bacteria;D_1__Dependentiae;D_2__Babeliae;D_3__Babeliales":0.0,"D_0__Bacteria;D_1__Epsilonbacteraeota;D_2__Campylobacteria;D_3__Campylobacterales":0.0,"D_0__Bacteria;D_1__FBP;D_2__metagenome;D_3__metagenome":0.0,"D_0__Bacteria;D_1__FBP;D_2__uncultured bacterium;D_3__uncultured bacterium":0.0,"D_0__Bacteria;D_1__FBP;D_2__uncultured endolithic bacterium;D_3__uncultured endolithic bacterium":0.0,"D_0__Bacteria;D_1__FBP;D_2__uncultured organism;D_3__uncultured organism":0.0,"D_0__Bacteria;D_1__Firmicutes;D_2__Bacilli;D_3__Bacillales":4849.0,"D_0__Bacteria;D_1__Firmicutes;D_2__Bacilli;D_3__Lactobacillales":66.0,"D_0__Bacteria;D_1__Firmicutes;D_2__Clostridia;D_3__Clostridiales":7.0,"D_0__Bacteria;D_1__Firmicutes;D_2__Clostridia;D_3__DTU014":0.0,"D_0__Bacteria;D_1__Firmicutes;D_2__Clostridia;D_3__Thermoanaerobacterales":0.0,"D_0__Bacteria;D_1__Firmicutes;D_2__Erysipelotrichia;D_3__Erysipelotrichales":0.0,"D_0__Bacteria;D_1__Firmicutes;D_2__Negativicutes;D_3__Selenomonadales":12.0,"D_0__Bacteria;D_1__Firmicutes;__;__":0.0,"D_0__Bacteria;D_1__Fusobacteria;D_2__Fusobacteriia;D_3__Fusobacteriales":17.0,"D_0__Bacteria;D_1__Gemmatimonadetes;D_2__Gemmatimonadetes;D_3__Gemmatimonadales":0.0,"D_0__Bacteria;D_1__Gemmatimonadetes;D_2__Longimicrobia;D_3__Longimicrobiales":0.0,"D_0__Bacteria;D_1__Latescibacteria;__;__":0.0,"D_0__Bacteria;D_1__Lentisphaerae;D_2__Lentisphaeria;D_3__Victivallales":0.0,"D_0__Bacteria;D_1__Nitrospirae;D_2__Nitrospira;D_3__Nitrospirales":0.0,"D_0__Bacteria;D_1__Patescibacteria;D_2__ABY1;D_3__Candidatus Magasanikbacteria":0.0,"D_0__Bacteria;D_1__Patescibacteria;D_2__Gracilibacteria;D_3__Absconditabacteriales (SR1)":0.0,"D_0__Bacteria;D_1__Patescibacteria;D_2__Gracilibacteria;D_3__Candidatus Peribacteria":0.0,"D_0__Bacteria;D_1__Patescibacteria;D_2__Gracilibacteria;D_3__Gracilibacteria bacterium canine oral taxon 291":0.0,"D_0__Bacteria;D_1__Patescibacteria;D_2__Gracilibacteria;D_3__Gracilibacteria bacterium canine oral taxon 394":0.0,"D_0__Bacteria;D_1__Patescibacteria;D_2__Gracilibacteria;D_3__Gracilibacteria bacterium oral taxon 873":0.0,"D_0__Bacteria;D_1__Patescibacteria;D_2__Gracilibacteria;D_3__JGI 0000069-P22":0.0,"D_0__Bacteria;D_1__Patescibacteria;D_2__Parcubacteria;D_3__Candidatus Kaiserbacteria":0.0,"D_0__Bacteria;D_1__Patescibacteria;D_2__Parcubacteria;D_3__Candidatus Zambryskibacteria":0.0,"D_0__Bacteria;D_1__Patescibacteria;D_2__Parcubacteria;D_3__uncultured bacterium":0.0,"D_0__Bacteria;D_1__Patescibacteria;D_2__Saccharimonadia;D_3__Saccharimonadales":0.0,"D_0__Bacteria;D_1__Planctomycetes;D_2__Phycisphaerae;D_3__Phycisphaerales":0.0,"D_0__Bacteria;D_1__Planctomycetes;D_2__Phycisphaerae;D_3__Tepidisphaerales":0.0,"D_0__Bacteria;D_1__Planctomycetes;D_2__Planctomycetacia;D_3__Gemmatales":0.0,"D_0__Bacteria;D_1__Planctomycetes;D_2__Planctomycetacia;D_3__Isosphaerales":0.0,"D_0__Bacteria;D_1__Planctomycetes;D_2__Planctomycetacia;D_3__Pirellulales":0.0,"D_0__Bacteria;D_1__Planctomycetes;D_2__Planctomycetacia;D_3__Planctomycetales":0.0,"D_0__Bacteria;D_1__Planctomycetes;D_2__Planctomycetacia;D_3__uncultured":0.0,"D_0__Bacteria;D_1__Proteobacteria;D_2__Alphaproteobacteria;D_3__Acetobacterales":0.0,"D_0__Bacteria;D_1__Proteobacteria;D_2__Alphaproteobacteria;D_3__Alphaproteobacteria Incertae Sedis":0.0,"D_0__Bacteria;D_1__Proteobacteria;D_2__Alphaproteobacteria;D_3__Azospirillales":0.0,"D_0__Bacteria;D_1__Proteobacteria;D_2__Alphaproteobacteria;D_3__Caulobacterales":0.0,"D_0__Bacteria;D_1__Proteobacteria;D_2__Alphaproteobacteria;D_3__Dongiales":0.0,"D_0__Bacteria;D_1__Proteobacteria;D_2__Alphaproteobacteria;D_3__Elsterales":0.0,"D_0__Bacteria;D_1__Proteobacteria;D_2__Alphaproteobacteria;D_3__Micavibrionales":0.0,"D_0__Bacteria;D_1__Proteobacteria;D_2__Alphaproteobacteria;D_3__Paracaedibacterales":0.0,"D_0__Bacteria;D_1__Proteobacteria;D_2__Alphaproteobacteria;D_3__Parvibaculales":0.0,"D_0__Bacteria;D_1__Proteobacteria;D_2__Alphaproteobacteria;D_3__Reyranellales":0.0,"D_0__Bacteria;D_1__Proteobacteria;D_2__Alphaproteobacteria;D_3__Rhizobiales":0.0,"D_0__Bacteria;D_1__Proteobacteria;D_2__Alphaproteobacteria;D_3__Rhodobacterales":37.0,"D_0__Bacteria;D_1__Proteobacteria;D_2__Alphaproteobacteria;D_3__Rhodospirillales":0.0,"D_0__Bacteria;D_1__Proteobacteria;D_2__Alphaproteobacteria;D_3__Rhodovibrionales":0.0,"D_0__Bacteria;D_1__Proteobacteria;D_2__Alphaproteobacteria;D_3__Rickettsiales":8.0,"D_0__Bacteria;D_1__Proteobacteria;D_2__Alphaproteobacteria;D_3__SAR11 clade":0.0,"D_0__Bacteria;D_1__Proteobacteria;D_2__Alphaproteobacteria;D_3__Sneathiellales":0.0,"D_0__Bacteria;D_1__Proteobacteria;D_2__Alphaproteobacteria;D_3__Sphingomonadales":0.0,"D_0__Bacteria;D_1__Proteobacteria;D_2__Alphaproteobacteria;D_3__Tistrellales":0.0,"D_0__Bacteria;D_1__Proteobacteria;D_2__Alphaproteobacteria;D_3__uncultured":0.0,"D_0__Bacteria;D_1__Proteobacteria;D_2__Alphaproteobacteria;__":0.0,"D_0__Bacteria;D_1__Proteobacteria;D_2__Deltaproteobacteria;D_3__Bdellovibrionales":0.0,"D_0__Bacteria;D_1__Proteobacteria;D_2__Deltaproteobacteria;D_3__Bradymonadales":0.0,"D_0__Bacteria;D_1__Proteobacteria;D_2__Deltaproteobacteria;D_3__Desulfarculales":0.0,"D_0__Bacteria;D_1__Proteobacteria;D_2__Deltaproteobacteria;D_3__Desulfobacterales":0.0,"D_0__Bacteria;D_1__Proteobacteria;D_2__Deltaproteobacteria;D_3__Desulfovibrionales":0.0,"D_0__Bacteria;D_1__Proteobacteria;D_2__Deltaproteobacteria;D_3__Myxococcales":0.0,"D_0__Bacteria;D_1__Proteobacteria;D_2__Deltaproteobacteria;D_3__Oligoflexales":0.0,"D_0__Bacteria;D_1__Proteobacteria;D_2__Deltaproteobacteria;D_3__SAR324 clade(Marine group B)":0.0,"D_0__Bacteria;D_1__Proteobacteria;D_2__Deltaproteobacteria;D_3__Syntrophobacterales":0.0,"D_0__Bacteria;D_1__Proteobacteria;D_2__Gammaproteobacteria;D_3__Aeromonadales":0.0,"D_0__Bacteria;D_1__Proteobacteria;D_2__Gammaproteobacteria;D_3__Alteromonadales":0.0,"D_0__Bacteria;D_1__Proteobacteria;D_2__Gammaproteobacteria;D_3__Betaproteobacteriales":41.0,"D_0__Bacteria;D_1__Proteobacteria;D_2__Gammaproteobacteria;D_3__CCD24":0.0,"D_0__Bacteria;D_1__Proteobacteria;D_2__Gammaproteobacteria;D_3__Cardiobacteriales":0.0,"D_0__Bacteria;D_1__Proteobacteria;D_2__Gammaproteobacteria;D_3__Cellvibrionales":0.0,"D_0__Bacteria;D_1__Proteobacteria;D_2__Gammaproteobacteria;D_3__Competibacterales":0.0,"D_0__Bacteria;D_1__Proteobacteria;D_2__Gammaproteobacteria;D_3__Diplorickettsiales":0.0,"D_0__Bacteria;D_1__Proteobacteria;D_2__Gammaproteobacteria;D_3__Enterobacteriales":0.0,"D_0__Bacteria;D_1__Proteobacteria;D_2__Gammaproteobacteria;D_3__Gammaproteobacteria Incertae Sedis":0.0,"D_0__Bacteria;D_1__Proteobacteria;D_2__Gammaproteobacteria;D_3__Legionellales":0.0,"D_0__Bacteria;D_1__Proteobacteria;D_2__Gammaproteobacteria;D_3__Nitrosococcales":0.0,"D_0__Bacteria;D_1__Proteobacteria;D_2__Gammaproteobacteria;D_3__Oceanospirillales":0.0,"D_0__Bacteria;D_1__Proteobacteria;D_2__Gammaproteobacteria;D_3__PLTA13":0.0,"D_0__Bacteria;D_1__Proteobacteria;D_2__Gammaproteobacteria;D_3__Pasteurellales":10.0,"D_0__Bacteria;D_1__Proteobacteria;D_2__Gammaproteobacteria;D_3__Pseudomonadales":0.0,"D_0__Bacteria;D_1__Proteobacteria;D_2__Gammaproteobacteria;D_3__R7C24":0.0,"D_0__Bacteria;D_1__Proteobacteria;D_2__Gammaproteobacteria;D_3__Salinisphaerales":0.0,"D_0__Bacteria;D_1__Proteobacteria;D_2__Gammaproteobacteria;D_3__Steroidobacterales":0.0,"D_0__Bacteria;D_1__Proteobacteria;D_2__Gammaproteobacteria;D_3__Vibrionales":0.0,"D_0__Bacteria;D_1__Proteobacteria;D_2__Gammaproteobacteria;D_3__Xanthomonadales":0.0,"D_0__Bacteria;D_1__Proteobacteria;D_2__Gammaproteobacteria;__":0.0,"D_0__Bacteria;D_1__Proteobacteria;__;__":0.0,"D_0__Bacteria;D_1__Rokubacteria;D_2__NC10;D_3__Rokubacteriales":0.0,"D_0__Bacteria;D_1__Spirochaetes;D_2__MVP-15;D_3__Firmicutes bacterium canine oral taxon 309":0.0,"D_0__Bacteria;D_1__Spirochaetes;D_2__Spirochaetia;D_3__Spirochaetales":0.0,"D_0__Bacteria;D_1__Synergistetes;D_2__Synergistia;D_3__Synergistales":0.0,"D_0__Bacteria;D_1__Tenericutes;D_2__Mollicutes;D_3__Acholeplasmatales":0.0,"D_0__Bacteria;D_1__Tenericutes;D_2__Mollicutes;D_3__Anaeroplasmatales":0.0,"D_0__Bacteria;D_1__Tenericutes;D_2__Mollicutes;D_3__Izimaplasmatales":0.0,"D_0__Bacteria;D_1__Tenericutes;D_2__Mollicutes;D_3__Mollicutes RF39":0.0,"D_0__Bacteria;D_1__Tenericutes;D_2__Mollicutes;D_3__Mycoplasmatales":0.0,"D_0__Bacteria;D_1__Verrucomicrobia;D_2__Verrucomicrobiae;D_3__Chthoniobacterales":0.0,"D_0__Bacteria;D_1__Verrucomicrobia;D_2__Verrucomicrobiae;D_3__Opitutales":0.0,"D_0__Bacteria;D_1__Verrucomicrobia;D_2__Verrucomicrobiae;D_3__Pedosphaerales":0.0,"D_0__Bacteria;D_1__Verrucomicrobia;D_2__Verrucomicrobiae;D_3__Verrucomicrobiales":0.0,"D_0__Bacteria;D_1__WPS-2;D_2__hydrothermal vent metagenome;D_3__hydrothermal vent metagenome":0.0,"D_0__Bacteria;D_1__WPS-2;D_2__metagenome;D_3__metagenome":0.0,"D_0__Bacteria;D_1__WPS-2;__;__":0.0,"D_0__Bacteria;__;__;__":0.0,"D_0__Eukaryota;D_1__Archaeplastida;D_2__Chloroplastida;D_3__Charophyta":0.0,"D_0__Eukaryota;D_1__Excavata;D_2__Discoba;D_3__Discicristata":0.0,"D_0__Eukaryota;D_1__Opisthokonta;D_2__Holozoa;D_3__Metazoa (Animalia)":0.0,"D_0__Eukaryota;D_1__Opisthokonta;__;__":0.0,"D_0__Eukaryota;__;__;__":0.0,"Unassigned;__;__;__":2.0,"BM_16S":117653.0,"Sample_Type":"skin","Sample_Source":"Face","16S_Region":"V1V3","Polymerase":"Qiagen_Taq","Donor":"D6"},{"index":"D6.Forearm.V1V3","D_0__Archaea;D_1__Euryarchaeota;D_2__Halobacteria;D_3__Halobacteriales":0.0,"D_0__Archaea;D_1__Euryarchaeota;D_2__Methanobacteria;D_3__Methanobacteriales":0.0,"D_0__Archaea;D_1__Euryarchaeota;D_2__Methanomicrobia;D_3__Methanosarcinales":0.0,"D_0__Archaea;D_1__Euryarchaeota;D_2__Thermococci;D_3__Methanofastidiosales":0.0,"D_0__Archaea;D_1__Euryarchaeota;D_2__Thermoplasmata;D_3__Methanomassiliicoccales":0.0,"D_0__Archaea;D_1__Nanoarchaeaeota;D_2__Woesearchaeia;D_3__Candidatus Staskawiczbacteria bacterium RIFOXYA2_FULL_32_7":0.0,"D_0__Archaea;D_1__Nanoarchaeaeota;D_2__Woesearchaeia;__":0.0,"D_0__Archaea;D_1__Nanoarchaeaeota;__;__":15.0,"D_0__Archaea;D_1__Thaumarchaeota;D_2__Nitrososphaeria;D_3__Nitrososphaerales":0.0,"D_0__Archaea;__;__;__":40.0,"D_0__Bacteria;D_1__Acidobacteria;D_2__Acidobacteriia;D_3__Acidobacteriales":0.0,"D_0__Bacteria;D_1__Acidobacteria;D_2__Acidobacteriia;D_3__Solibacterales":0.0,"D_0__Bacteria;D_1__Acidobacteria;D_2__Acidobacteriia;D_3__Subgroup 2":0.0,"D_0__Bacteria;D_1__Acidobacteria;D_2__Blastocatellia (Subgroup 4);D_3__Blastocatellales":0.0,"D_0__Bacteria;D_1__Acidobacteria;D_2__Blastocatellia (Subgroup 4);D_3__DS-100":0.0,"D_0__Bacteria;D_1__Acidobacteria;D_2__Blastocatellia (Subgroup 4);D_3__Pyrinomonadales":0.0,"D_0__Bacteria;D_1__Acidobacteria;D_2__Holophagae;D_3__Subgroup 7":0.0,"D_0__Bacteria;D_1__Acidobacteria;D_2__Subgroup 17;D_3__metagenome":0.0,"D_0__Bacteria;D_1__Acidobacteria;D_2__Subgroup 17;D_3__uncultured Acidobacteriales bacterium":0.0,"D_0__Bacteria;D_1__Acidobacteria;D_2__Subgroup 17;D_3__uncultured bacterium":0.0,"D_0__Bacteria;D_1__Acidobacteria;D_2__Subgroup 17;__":0.0,"D_0__Bacteria;D_1__Acidobacteria;D_2__Subgroup 22;__":0.0,"D_0__Bacteria;D_1__Acidobacteria;D_2__Subgroup 5;__":0.0,"D_0__Bacteria;D_1__Acidobacteria;D_2__Subgroup 6;D_3__Unknown Order":0.0,"D_0__Bacteria;D_1__Acidobacteria;D_2__Subgroup 6;D_3__uncultured Anaeromyxobacter sp.":0.0,"D_0__Bacteria;D_1__Acidobacteria;D_2__Subgroup 6;D_3__wastewater metagenome":0.0,"D_0__Bacteria;D_1__Acidobacteria;D_2__Subgroup 6;__":0.0,"D_0__Bacteria;D_1__Acidobacteria;D_2__Thermoanaerobaculia;D_3__Thermoanaerobaculales":0.0,"D_0__Bacteria;D_1__Actinobacteria;D_2__Acidimicrobiia;D_3__Actinomarinales":0.0,"D_0__Bacteria;D_1__Actinobacteria;D_2__Acidimicrobiia;D_3__IMCC26256":0.0,"D_0__Bacteria;D_1__Actinobacteria;D_2__Acidimicrobiia;D_3__Microtrichales":4.0,"D_0__Bacteria;D_1__Actinobacteria;D_2__Acidimicrobiia;D_3__uncultured":0.0,"D_0__Bacteria;D_1__Actinobacteria;D_2__Actinobacteria;D_3__Actinomycetales":155.0,"D_0__Bacteria;D_1__Actinobacteria;D_2__Actinobacteria;D_3__Bifidobacteriales":0.0,"D_0__Bacteria;D_1__Actinobacteria;D_2__Actinobacteria;D_3__Corynebacteriales":1020.0,"D_0__Bacteria;D_1__Actinobacteria;D_2__Actinobacteria;D_3__Frankiales":0.0,"D_0__Bacteria;D_1__Actinobacteria;D_2__Actinobacteria;D_3__Glycomycetales":0.0,"D_0__Bacteria;D_1__Actinobacteria;D_2__Actinobacteria;D_3__Kineosporiales":0.0,"D_0__Bacteria;D_1__Actinobacteria;D_2__Actinobacteria;D_3__Micrococcales":1491.0,"D_0__Bacteria;D_1__Actinobacteria;D_2__Actinobacteria;D_3__Micromonosporales":0.0,"D_0__Bacteria;D_1__Actinobacteria;D_2__Actinobacteria;D_3__Propionibacteriales":5248.0,"D_0__Bacteria;D_1__Actinobacteria;D_2__Actinobacteria;D_3__Pseudonocardiales":119.0,"D_0__Bacteria;D_1__Actinobacteria;D_2__Actinobacteria;D_3__Streptomycetales":0.0,"D_0__Bacteria;D_1__Actinobacteria;D_2__Actinobacteria;D_3__Streptosporangiales":0.0,"D_0__Bacteria;D_1__Actinobacteria;D_2__Actinobacteria;__":0.0,"D_0__Bacteria;D_1__Actinobacteria;D_2__Coriobacteriia;D_3__Coriobacteriales":14.0,"D_0__Bacteria;D_1__Actinobacteria;D_2__MB-A2-108;D_3__metagenome":0.0,"D_0__Bacteria;D_1__Actinobacteria;D_2__MB-A2-108;D_3__uncultured bacterium":0.0,"D_0__Bacteria;D_1__Actinobacteria;D_2__Nitriliruptoria;D_3__Euzebyales":0.0,"D_0__Bacteria;D_1__Actinobacteria;D_2__Rubrobacteria;D_3__Rubrobacterales":0.0,"D_0__Bacteria;D_1__Actinobacteria;D_2__Thermoleophilia;D_3__Gaiellales":0.0,"D_0__Bacteria;D_1__Actinobacteria;D_2__Thermoleophilia;D_3__Solirubrobacterales":0.0,"D_0__Bacteria;D_1__Actinobacteria;D_2__Thermoleophilia;D_3__uncultured":13.0,"D_0__Bacteria;D_1__Actinobacteria;D_2__Thermoleophilia;__":0.0,"D_0__Bacteria;D_1__Armatimonadetes;D_2__Armatimonadia;D_3__Armatimonadales":0.0,"D_0__Bacteria;D_1__Armatimonadetes;D_2__Chthonomonadetes;D_3__Chthonomonadales":0.0,"D_0__Bacteria;D_1__Armatimonadetes;D_2__Fimbriimonadia;D_3__Fimbriimonadales":0.0,"D_0__Bacteria;D_1__Armatimonadetes;D_2__uncultured;D_3__uncultured Firmicutes bacterium":0.0,"D_0__Bacteria;D_1__Armatimonadetes;D_2__uncultured;D_3__uncultured soil bacterium":0.0,"D_0__Bacteria;D_1__BRC1;D_2__uncultured soil bacterium PBS-74;D_3__uncultured soil bacterium PBS-74":0.0,"D_0__Bacteria;D_1__BRC1;__;__":0.0,"D_0__Bacteria;D_1__Bacteroidetes;D_2__Bacteroidia;D_3__Bacteroidales":873.0,"D_0__Bacteria;D_1__Bacteroidetes;D_2__Bacteroidia;D_3__Chitinophagales":21.0,"D_0__Bacteria;D_1__Bacteroidetes;D_2__Bacteroidia;D_3__Cytophagales":137.0,"D_0__Bacteria;D_1__Bacteroidetes;D_2__Bacteroidia;D_3__Flavobacteriales":402.0,"D_0__Bacteria;D_1__Bacteroidetes;D_2__Bacteroidia;D_3__Sphingobacteriales":0.0,"D_0__Bacteria;D_1__Bacteroidetes;D_2__Bacteroidia;__":0.0,"D_0__Bacteria;D_1__Bacteroidetes;D_2__Ignavibacteria;D_3__Ignavibacteriales":0.0,"D_0__Bacteria;D_1__Bacteroidetes;D_2__Ignavibacteria;D_3__Kryptoniales":0.0,"D_0__Bacteria;D_1__Bacteroidetes;D_2__Ignavibacteria;D_3__OPB56":0.0,"D_0__Bacteria;D_1__Bacteroidetes;D_2__Rhodothermia;D_3__Rhodothermales":0.0,"D_0__Bacteria;D_1__Chlamydiae;D_2__Chlamydiae;D_3__Chlamydiales":0.0,"D_0__Bacteria;D_1__Chloroflexi;D_2__Anaerolineae;D_3__Anaerolineales":0.0,"D_0__Bacteria;D_1__Chloroflexi;D_2__Anaerolineae;D_3__Ardenticatenales":0.0,"D_0__Bacteria;D_1__Chloroflexi;D_2__Anaerolineae;D_3__RBG-13-54-9":0.0,"D_0__Bacteria;D_1__Chloroflexi;D_2__Anaerolineae;D_3__SBR1031":0.0,"D_0__Bacteria;D_1__Chloroflexi;D_2__Chloroflexia;D_3__Chloroflexales":0.0,"D_0__Bacteria;D_1__Chloroflexi;D_2__Chloroflexia;D_3__Kallotenuales":0.0,"D_0__Bacteria;D_1__Chloroflexi;D_2__Chloroflexia;D_3__Thermomicrobiales":0.0,"D_0__Bacteria;D_1__Chloroflexi;D_2__Dehalococcoidia;D_3__S085":0.0,"D_0__Bacteria;D_1__Chloroflexi;D_2__Dehalococcoidia;D_3__SAR202 clade":0.0,"D_0__Bacteria;D_1__Chloroflexi;D_2__Gitt-GS-136;D_3__uncultured Anaerolineae bacterium":0.0,"D_0__Bacteria;D_1__Chloroflexi;D_2__Gitt-GS-136;D_3__uncultured Chloroflexus sp.":0.0,"D_0__Bacteria;D_1__Chloroflexi;D_2__Gitt-GS-136;D_3__uncultured bacterium":0.0,"D_0__Bacteria;D_1__Chloroflexi;D_2__Gitt-GS-136;__":0.0,"D_0__Bacteria;D_1__Chloroflexi;D_2__JG30-KF-CM66;D_3__uncultured Chloroflexi bacterium":0.0,"D_0__Bacteria;D_1__Chloroflexi;D_2__JG30-KF-CM66;D_3__uncultured bacterium":0.0,"D_0__Bacteria;D_1__Chloroflexi;D_2__KD4-96;D_3__uncultured Anaerolineaceae bacterium":0.0,"D_0__Bacteria;D_1__Chloroflexi;D_2__KD4-96;D_3__uncultured Chloroflexi bacterium":0.0,"D_0__Bacteria;D_1__Chloroflexi;D_2__KD4-96;D_3__uncultured bacterium":11.0,"D_0__Bacteria;D_1__Chloroflexi;D_2__KD4-96;__":2.0,"D_0__Bacteria;D_1__Chloroflexi;D_2__Ktedonobacteria;D_3__C0119":0.0,"D_0__Bacteria;D_1__Chloroflexi;D_2__TK10;__":0.0,"D_0__Bacteria;D_1__Cyanobacteria;D_2__Melainabacteria;D_3__Gastranaerophilales":0.0,"D_0__Bacteria;D_1__Cyanobacteria;D_2__Melainabacteria;D_3__Obscuribacterales":0.0,"D_0__Bacteria;D_1__Cyanobacteria;D_2__Melainabacteria;D_3__Vampirovibrionales":0.0,"D_0__Bacteria;D_1__Cyanobacteria;D_2__Oxyphotobacteria;D_3__Chloroplast":1004.0,"D_0__Bacteria;D_1__Cyanobacteria;D_2__Oxyphotobacteria;D_3__Leptolyngbyales":0.0,"D_0__Bacteria;D_1__Cyanobacteria;D_2__Oxyphotobacteria;D_3__Nostocales":0.0,"D_0__Bacteria;D_1__Cyanobacteria;D_2__Oxyphotobacteria;D_3__Oxyphotobacteria Incertae Sedis":0.0,"D_0__Bacteria;D_1__Cyanobacteria;D_2__Oxyphotobacteria;D_3__Pseudanabaenales":0.0,"D_0__Bacteria;D_1__Cyanobacteria;D_2__Oxyphotobacteria;D_3__Synechococcales":0.0,"D_0__Bacteria;D_1__Cyanobacteria;D_2__Sericytochromatia;D_3__uncultured Bacillales bacterium":0.0,"D_0__Bacteria;D_1__Cyanobacteria;D_2__Sericytochromatia;D_3__uncultured bacterium":0.0,"D_0__Bacteria;D_1__Cyanobacteria;D_2__Sericytochromatia;D_3__unidentified":0.0,"D_0__Bacteria;D_1__Cyanobacteria;D_2__Sericytochromatia;__":0.0,"D_0__Bacteria;D_1__Deinococcus-Thermus;D_2__Deinococci;D_3__Deinococcales":0.0,"D_0__Bacteria;D_1__Deinococcus-Thermus;D_2__Deinococci;D_3__Thermales":4.0,"D_0__Bacteria;D_1__Dependentiae;D_2__Babeliae;D_3__Babeliales":0.0,"D_0__Bacteria;D_1__Epsilonbacteraeota;D_2__Campylobacteria;D_3__Campylobacterales":28.0,"D_0__Bacteria;D_1__FBP;D_2__metagenome;D_3__metagenome":0.0,"D_0__Bacteria;D_1__FBP;D_2__uncultured bacterium;D_3__uncultured bacterium":0.0,"D_0__Bacteria;D_1__FBP;D_2__uncultured endolithic bacterium;D_3__uncultured endolithic bacterium":0.0,"D_0__Bacteria;D_1__FBP;D_2__uncultured organism;D_3__uncultured organism":0.0,"D_0__Bacteria;D_1__Firmicutes;D_2__Bacilli;D_3__Bacillales":3012.0,"D_0__Bacteria;D_1__Firmicutes;D_2__Bacilli;D_3__Lactobacillales":1415.0,"D_0__Bacteria;D_1__Firmicutes;D_2__Clostridia;D_3__Clostridiales":857.0,"D_0__Bacteria;D_1__Firmicutes;D_2__Clostridia;D_3__DTU014":0.0,"D_0__Bacteria;D_1__Firmicutes;D_2__Clostridia;D_3__Thermoanaerobacterales":16.0,"D_0__Bacteria;D_1__Firmicutes;D_2__Erysipelotrichia;D_3__Erysipelotrichales":0.0,"D_0__Bacteria;D_1__Firmicutes;D_2__Negativicutes;D_3__Selenomonadales":197.0,"D_0__Bacteria;D_1__Firmicutes;__;__":0.0,"D_0__Bacteria;D_1__Fusobacteria;D_2__Fusobacteriia;D_3__Fusobacteriales":325.0,"D_0__Bacteria;D_1__Gemmatimonadetes;D_2__Gemmatimonadetes;D_3__Gemmatimonadales":0.0,"D_0__Bacteria;D_1__Gemmatimonadetes;D_2__Longimicrobia;D_3__Longimicrobiales":0.0,"D_0__Bacteria;D_1__Latescibacteria;__;__":0.0,"D_0__Bacteria;D_1__Lentisphaerae;D_2__Lentisphaeria;D_3__Victivallales":0.0,"D_0__Bacteria;D_1__Nitrospirae;D_2__Nitrospira;D_3__Nitrospirales":0.0,"D_0__Bacteria;D_1__Patescibacteria;D_2__ABY1;D_3__Candidatus Magasanikbacteria":0.0,"D_0__Bacteria;D_1__Patescibacteria;D_2__Gracilibacteria;D_3__Absconditabacteriales (SR1)":0.0,"D_0__Bacteria;D_1__Patescibacteria;D_2__Gracilibacteria;D_3__Candidatus Peribacteria":0.0,"D_0__Bacteria;D_1__Patescibacteria;D_2__Gracilibacteria;D_3__Gracilibacteria bacterium canine oral taxon 291":0.0,"D_0__Bacteria;D_1__Patescibacteria;D_2__Gracilibacteria;D_3__Gracilibacteria bacterium canine oral taxon 394":0.0,"D_0__Bacteria;D_1__Patescibacteria;D_2__Gracilibacteria;D_3__Gracilibacteria bacterium oral taxon 873":0.0,"D_0__Bacteria;D_1__Patescibacteria;D_2__Gracilibacteria;D_3__JGI 0000069-P22":0.0,"D_0__Bacteria;D_1__Patescibacteria;D_2__Parcubacteria;D_3__Candidatus Kaiserbacteria":0.0,"D_0__Bacteria;D_1__Patescibacteria;D_2__Parcubacteria;D_3__Candidatus Zambryskibacteria":0.0,"D_0__Bacteria;D_1__Patescibacteria;D_2__Parcubacteria;D_3__uncultured bacterium":0.0,"D_0__Bacteria;D_1__Patescibacteria;D_2__Saccharimonadia;D_3__Saccharimonadales":51.0,"D_0__Bacteria;D_1__Planctomycetes;D_2__Phycisphaerae;D_3__Phycisphaerales":0.0,"D_0__Bacteria;D_1__Planctomycetes;D_2__Phycisphaerae;D_3__Tepidisphaerales":0.0,"D_0__Bacteria;D_1__Planctomycetes;D_2__Planctomycetacia;D_3__Gemmatales":0.0,"D_0__Bacteria;D_1__Planctomycetes;D_2__Planctomycetacia;D_3__Isosphaerales":0.0,"D_0__Bacteria;D_1__Planctomycetes;D_2__Planctomycetacia;D_3__Pirellulales":0.0,"D_0__Bacteria;D_1__Planctomycetes;D_2__Planctomycetacia;D_3__Planctomycetales":0.0,"D_0__Bacteria;D_1__Planctomycetes;D_2__Planctomycetacia;D_3__uncultured":0.0,"D_0__Bacteria;D_1__Proteobacteria;D_2__Alphaproteobacteria;D_3__Acetobacterales":63.0,"D_0__Bacteria;D_1__Proteobacteria;D_2__Alphaproteobacteria;D_3__Alphaproteobacteria Incertae Sedis":0.0,"D_0__Bacteria;D_1__Proteobacteria;D_2__Alphaproteobacteria;D_3__Azospirillales":0.0,"D_0__Bacteria;D_1__Proteobacteria;D_2__Alphaproteobacteria;D_3__Caulobacterales":53.0,"D_0__Bacteria;D_1__Proteobacteria;D_2__Alphaproteobacteria;D_3__Dongiales":0.0,"D_0__Bacteria;D_1__Proteobacteria;D_2__Alphaproteobacteria;D_3__Elsterales":0.0,"D_0__Bacteria;D_1__Proteobacteria;D_2__Alphaproteobacteria;D_3__Micavibrionales":0.0,"D_0__Bacteria;D_1__Proteobacteria;D_2__Alphaproteobacteria;D_3__Paracaedibacterales":0.0,"D_0__Bacteria;D_1__Proteobacteria;D_2__Alphaproteobacteria;D_3__Parvibaculales":0.0,"D_0__Bacteria;D_1__Proteobacteria;D_2__Alphaproteobacteria;D_3__Reyranellales":0.0,"D_0__Bacteria;D_1__Proteobacteria;D_2__Alphaproteobacteria;D_3__Rhizobiales":467.0,"D_0__Bacteria;D_1__Proteobacteria;D_2__Alphaproteobacteria;D_3__Rhodobacterales":306.0,"D_0__Bacteria;D_1__Proteobacteria;D_2__Alphaproteobacteria;D_3__Rhodospirillales":0.0,"D_0__Bacteria;D_1__Proteobacteria;D_2__Alphaproteobacteria;D_3__Rhodovibrionales":0.0,"D_0__Bacteria;D_1__Proteobacteria;D_2__Alphaproteobacteria;D_3__Rickettsiales":87.0,"D_0__Bacteria;D_1__Proteobacteria;D_2__Alphaproteobacteria;D_3__SAR11 clade":0.0,"D_0__Bacteria;D_1__Proteobacteria;D_2__Alphaproteobacteria;D_3__Sneathiellales":0.0,"D_0__Bacteria;D_1__Proteobacteria;D_2__Alphaproteobacteria;D_3__Sphingomonadales":133.0,"D_0__Bacteria;D_1__Proteobacteria;D_2__Alphaproteobacteria;D_3__Tistrellales":0.0,"D_0__Bacteria;D_1__Proteobacteria;D_2__Alphaproteobacteria;D_3__uncultured":0.0,"D_0__Bacteria;D_1__Proteobacteria;D_2__Alphaproteobacteria;__":0.0,"D_0__Bacteria;D_1__Proteobacteria;D_2__Deltaproteobacteria;D_3__Bdellovibrionales":0.0,"D_0__Bacteria;D_1__Proteobacteria;D_2__Deltaproteobacteria;D_3__Bradymonadales":0.0,"D_0__Bacteria;D_1__Proteobacteria;D_2__Deltaproteobacteria;D_3__Desulfarculales":18.0,"D_0__Bacteria;D_1__Proteobacteria;D_2__Deltaproteobacteria;D_3__Desulfobacterales":0.0,"D_0__Bacteria;D_1__Proteobacteria;D_2__Deltaproteobacteria;D_3__Desulfovibrionales":0.0,"D_0__Bacteria;D_1__Proteobacteria;D_2__Deltaproteobacteria;D_3__Myxococcales":0.0,"D_0__Bacteria;D_1__Proteobacteria;D_2__Deltaproteobacteria;D_3__Oligoflexales":0.0,"D_0__Bacteria;D_1__Proteobacteria;D_2__Deltaproteobacteria;D_3__SAR324 clade(Marine group B)":0.0,"D_0__Bacteria;D_1__Proteobacteria;D_2__Deltaproteobacteria;D_3__Syntrophobacterales":0.0,"D_0__Bacteria;D_1__Proteobacteria;D_2__Gammaproteobacteria;D_3__Aeromonadales":0.0,"D_0__Bacteria;D_1__Proteobacteria;D_2__Gammaproteobacteria;D_3__Alteromonadales":0.0,"D_0__Bacteria;D_1__Proteobacteria;D_2__Gammaproteobacteria;D_3__Betaproteobacteriales":562.0,"D_0__Bacteria;D_1__Proteobacteria;D_2__Gammaproteobacteria;D_3__CCD24":0.0,"D_0__Bacteria;D_1__Proteobacteria;D_2__Gammaproteobacteria;D_3__Cardiobacteriales":26.0,"D_0__Bacteria;D_1__Proteobacteria;D_2__Gammaproteobacteria;D_3__Cellvibrionales":0.0,"D_0__Bacteria;D_1__Proteobacteria;D_2__Gammaproteobacteria;D_3__Competibacterales":0.0,"D_0__Bacteria;D_1__Proteobacteria;D_2__Gammaproteobacteria;D_3__Diplorickettsiales":0.0,"D_0__Bacteria;D_1__Proteobacteria;D_2__Gammaproteobacteria;D_3__Enterobacteriales":94.0,"D_0__Bacteria;D_1__Proteobacteria;D_2__Gammaproteobacteria;D_3__Gammaproteobacteria Incertae Sedis":0.0,"D_0__Bacteria;D_1__Proteobacteria;D_2__Gammaproteobacteria;D_3__Legionellales":0.0,"D_0__Bacteria;D_1__Proteobacteria;D_2__Gammaproteobacteria;D_3__Nitrosococcales":0.0,"D_0__Bacteria;D_1__Proteobacteria;D_2__Gammaproteobacteria;D_3__Oceanospirillales":0.0,"D_0__Bacteria;D_1__Proteobacteria;D_2__Gammaproteobacteria;D_3__PLTA13":0.0,"D_0__Bacteria;D_1__Proteobacteria;D_2__Gammaproteobacteria;D_3__Pasteurellales":261.0,"D_0__Bacteria;D_1__Proteobacteria;D_2__Gammaproteobacteria;D_3__Pseudomonadales":257.0,"D_0__Bacteria;D_1__Proteobacteria;D_2__Gammaproteobacteria;D_3__R7C24":0.0,"D_0__Bacteria;D_1__Proteobacteria;D_2__Gammaproteobacteria;D_3__Salinisphaerales":0.0,"D_0__Bacteria;D_1__Proteobacteria;D_2__Gammaproteobacteria;D_3__Steroidobacterales":23.0,"D_0__Bacteria;D_1__Proteobacteria;D_2__Gammaproteobacteria;D_3__Vibrionales":0.0,"D_0__Bacteria;D_1__Proteobacteria;D_2__Gammaproteobacteria;D_3__Xanthomonadales":103.0,"D_0__Bacteria;D_1__Proteobacteria;D_2__Gammaproteobacteria;__":0.0,"D_0__Bacteria;D_1__Proteobacteria;__;__":0.0,"D_0__Bacteria;D_1__Rokubacteria;D_2__NC10;D_3__Rokubacteriales":0.0,"D_0__Bacteria;D_1__Spirochaetes;D_2__MVP-15;D_3__Firmicutes bacterium canine oral taxon 309":0.0,"D_0__Bacteria;D_1__Spirochaetes;D_2__Spirochaetia;D_3__Spirochaetales":23.0,"D_0__Bacteria;D_1__Synergistetes;D_2__Synergistia;D_3__Synergistales":0.0,"D_0__Bacteria;D_1__Tenericutes;D_2__Mollicutes;D_3__Acholeplasmatales":0.0,"D_0__Bacteria;D_1__Tenericutes;D_2__Mollicutes;D_3__Anaeroplasmatales":0.0,"D_0__Bacteria;D_1__Tenericutes;D_2__Mollicutes;D_3__Izimaplasmatales":0.0,"D_0__Bacteria;D_1__Tenericutes;D_2__Mollicutes;D_3__Mollicutes RF39":0.0,"D_0__Bacteria;D_1__Tenericutes;D_2__Mollicutes;D_3__Mycoplasmatales":0.0,"D_0__Bacteria;D_1__Verrucomicrobia;D_2__Verrucomicrobiae;D_3__Chthoniobacterales":0.0,"D_0__Bacteria;D_1__Verrucomicrobia;D_2__Verrucomicrobiae;D_3__Opitutales":0.0,"D_0__Bacteria;D_1__Verrucomicrobia;D_2__Verrucomicrobiae;D_3__Pedosphaerales":18.0,"D_0__Bacteria;D_1__Verrucomicrobia;D_2__Verrucomicrobiae;D_3__Verrucomicrobiales":0.0,"D_0__Bacteria;D_1__WPS-2;D_2__hydrothermal vent metagenome;D_3__hydrothermal vent metagenome":0.0,"D_0__Bacteria;D_1__WPS-2;D_2__metagenome;D_3__metagenome":0.0,"D_0__Bacteria;D_1__WPS-2;__;__":0.0,"D_0__Bacteria;__;__;__":198.0,"D_0__Eukaryota;D_1__Archaeplastida;D_2__Chloroplastida;D_3__Charophyta":0.0,"D_0__Eukaryota;D_1__Excavata;D_2__Discoba;D_3__Discicristata":0.0,"D_0__Eukaryota;D_1__Opisthokonta;D_2__Holozoa;D_3__Metazoa (Animalia)":0.0,"D_0__Eukaryota;D_1__Opisthokonta;__;__":0.0,"D_0__Eukaryota;__;__;__":0.0,"Unassigned;__;__;__":448.0,"BM_16S":2837.0,"Sample_Type":"skin","Sample_Source":"Forearm","16S_Region":"V1V3","Polymerase":"KAPA","Donor":"D6"},{"index":"D6.Forearm.V1V3.QT","D_0__Archaea;D_1__Euryarchaeota;D_2__Halobacteria;D_3__Halobacteriales":0.0,"D_0__Archaea;D_1__Euryarchaeota;D_2__Methanobacteria;D_3__Methanobacteriales":0.0,"D_0__Archaea;D_1__Euryarchaeota;D_2__Methanomicrobia;D_3__Methanosarcinales":0.0,"D_0__Archaea;D_1__Euryarchaeota;D_2__Thermococci;D_3__Methanofastidiosales":0.0,"D_0__Archaea;D_1__Euryarchaeota;D_2__Thermoplasmata;D_3__Methanomassiliicoccales":0.0,"D_0__Archaea;D_1__Nanoarchaeaeota;D_2__Woesearchaeia;D_3__Candidatus Staskawiczbacteria bacterium RIFOXYA2_FULL_32_7":0.0,"D_0__Archaea;D_1__Nanoarchaeaeota;D_2__Woesearchaeia;__":0.0,"D_0__Archaea;D_1__Nanoarchaeaeota;__;__":0.0,"D_0__Archaea;D_1__Thaumarchaeota;D_2__Nitrososphaeria;D_3__Nitrososphaerales":0.0,"D_0__Archaea;__;__;__":0.0,"D_0__Bacteria;D_1__Acidobacteria;D_2__Acidobacteriia;D_3__Acidobacteriales":0.0,"D_0__Bacteria;D_1__Acidobacteria;D_2__Acidobacteriia;D_3__Solibacterales":0.0,"D_0__Bacteria;D_1__Acidobacteria;D_2__Acidobacteriia;D_3__Subgroup 2":0.0,"D_0__Bacteria;D_1__Acidobacteria;D_2__Blastocatellia (Subgroup 4);D_3__Blastocatellales":0.0,"D_0__Bacteria;D_1__Acidobacteria;D_2__Blastocatellia (Subgroup 4);D_3__DS-100":0.0,"D_0__Bacteria;D_1__Acidobacteria;D_2__Blastocatellia (Subgroup 4);D_3__Pyrinomonadales":0.0,"D_0__Bacteria;D_1__Acidobacteria;D_2__Holophagae;D_3__Subgroup 7":0.0,"D_0__Bacteria;D_1__Acidobacteria;D_2__Subgroup 17;D_3__metagenome":0.0,"D_0__Bacteria;D_1__Acidobacteria;D_2__Subgroup 17;D_3__uncultured Acidobacteriales bacterium":0.0,"D_0__Bacteria;D_1__Acidobacteria;D_2__Subgroup 17;D_3__uncultured bacterium":0.0,"D_0__Bacteria;D_1__Acidobacteria;D_2__Subgroup 17;__":0.0,"D_0__Bacteria;D_1__Acidobacteria;D_2__Subgroup 22;__":0.0,"D_0__Bacteria;D_1__Acidobacteria;D_2__Subgroup 5;__":0.0,"D_0__Bacteria;D_1__Acidobacteria;D_2__Subgroup 6;D_3__Unknown Order":0.0,"D_0__Bacteria;D_1__Acidobacteria;D_2__Subgroup 6;D_3__uncultured Anaeromyxobacter sp.":0.0,"D_0__Bacteria;D_1__Acidobacteria;D_2__Subgroup 6;D_3__wastewater metagenome":0.0,"D_0__Bacteria;D_1__Acidobacteria;D_2__Subgroup 6;__":0.0,"D_0__Bacteria;D_1__Acidobacteria;D_2__Thermoanaerobaculia;D_3__Thermoanaerobaculales":0.0,"D_0__Bacteria;D_1__Actinobacteria;D_2__Acidimicrobiia;D_3__Actinomarinales":0.0,"D_0__Bacteria;D_1__Actinobacteria;D_2__Acidimicrobiia;D_3__IMCC26256":0.0,"D_0__Bacteria;D_1__Actinobacteria;D_2__Acidimicrobiia;D_3__Microtrichales":4.0,"D_0__Bacteria;D_1__Actinobacteria;D_2__Acidimicrobiia;D_3__uncultured":0.0,"D_0__Bacteria;D_1__Actinobacteria;D_2__Actinobacteria;D_3__Actinomycetales":118.0,"D_0__Bacteria;D_1__Actinobacteria;D_2__Actinobacteria;D_3__Bifidobacteriales":0.0,"D_0__Bacteria;D_1__Actinobacteria;D_2__Actinobacteria;D_3__Corynebacteriales":914.0,"D_0__Bacteria;D_1__Actinobacteria;D_2__Actinobacteria;D_3__Frankiales":0.0,"D_0__Bacteria;D_1__Actinobacteria;D_2__Actinobacteria;D_3__Glycomycetales":0.0,"D_0__Bacteria;D_1__Actinobacteria;D_2__Actinobacteria;D_3__Kineosporiales":0.0,"D_0__Bacteria;D_1__Actinobacteria;D_2__Actinobacteria;D_3__Micrococcales":1583.0,"D_0__Bacteria;D_1__Actinobacteria;D_2__Actinobacteria;D_3__Micromonosporales":0.0,"D_0__Bacteria;D_1__Actinobacteria;D_2__Actinobacteria;D_3__Propionibacteriales":8855.0,"D_0__Bacteria;D_1__Actinobacteria;D_2__Actinobacteria;D_3__Pseudonocardiales":72.0,"D_0__Bacteria;D_1__Actinobacteria;D_2__Actinobacteria;D_3__Streptomycetales":0.0,"D_0__Bacteria;D_1__Actinobacteria;D_2__Actinobacteria;D_3__Streptosporangiales":0.0,"D_0__Bacteria;D_1__Actinobacteria;D_2__Actinobacteria;__":0.0,"D_0__Bacteria;D_1__Actinobacteria;D_2__Coriobacteriia;D_3__Coriobacteriales":0.0,"D_0__Bacteria;D_1__Actinobacteria;D_2__MB-A2-108;D_3__metagenome":0.0,"D_0__Bacteria;D_1__Actinobacteria;D_2__MB-A2-108;D_3__uncultured bacterium":0.0,"D_0__Bacteria;D_1__Actinobacteria;D_2__Nitriliruptoria;D_3__Euzebyales":0.0,"D_0__Bacteria;D_1__Actinobacteria;D_2__Rubrobacteria;D_3__Rubrobacterales":0.0,"D_0__Bacteria;D_1__Actinobacteria;D_2__Thermoleophilia;D_3__Gaiellales":0.0,"D_0__Bacteria;D_1__Actinobacteria;D_2__Thermoleophilia;D_3__Solirubrobacterales":0.0,"D_0__Bacteria;D_1__Actinobacteria;D_2__Thermoleophilia;D_3__uncultured":0.0,"D_0__Bacteria;D_1__Actinobacteria;D_2__Thermoleophilia;__":0.0,"D_0__Bacteria;D_1__Armatimonadetes;D_2__Armatimonadia;D_3__Armatimonadales":0.0,"D_0__Bacteria;D_1__Armatimonadetes;D_2__Chthonomonadetes;D_3__Chthonomonadales":0.0,"D_0__Bacteria;D_1__Armatimonadetes;D_2__Fimbriimonadia;D_3__Fimbriimonadales":0.0,"D_0__Bacteria;D_1__Armatimonadetes;D_2__uncultured;D_3__uncultured Firmicutes bacterium":0.0,"D_0__Bacteria;D_1__Armatimonadetes;D_2__uncultured;D_3__uncultured soil bacterium":0.0,"D_0__Bacteria;D_1__BRC1;D_2__uncultured soil bacterium PBS-74;D_3__uncultured soil bacterium PBS-74":0.0,"D_0__Bacteria;D_1__BRC1;__;__":0.0,"D_0__Bacteria;D_1__Bacteroidetes;D_2__Bacteroidia;D_3__Bacteroidales":52.0,"D_0__Bacteria;D_1__Bacteroidetes;D_2__Bacteroidia;D_3__Chitinophagales":0.0,"D_0__Bacteria;D_1__Bacteroidetes;D_2__Bacteroidia;D_3__Cytophagales":8.0,"D_0__Bacteria;D_1__Bacteroidetes;D_2__Bacteroidia;D_3__Flavobacteriales":20.0,"D_0__Bacteria;D_1__Bacteroidetes;D_2__Bacteroidia;D_3__Sphingobacteriales":2.0,"D_0__Bacteria;D_1__Bacteroidetes;D_2__Bacteroidia;__":0.0,"D_0__Bacteria;D_1__Bacteroidetes;D_2__Ignavibacteria;D_3__Ignavibacteriales":0.0,"D_0__Bacteria;D_1__Bacteroidetes;D_2__Ignavibacteria;D_3__Kryptoniales":0.0,"D_0__Bacteria;D_1__Bacteroidetes;D_2__Ignavibacteria;D_3__OPB56":0.0,"D_0__Bacteria;D_1__Bacteroidetes;D_2__Rhodothermia;D_3__Rhodothermales":0.0,"D_0__Bacteria;D_1__Chlamydiae;D_2__Chlamydiae;D_3__Chlamydiales":0.0,"D_0__Bacteria;D_1__Chloroflexi;D_2__Anaerolineae;D_3__Anaerolineales":0.0,"D_0__Bacteria;D_1__Chloroflexi;D_2__Anaerolineae;D_3__Ardenticatenales":0.0,"D_0__Bacteria;D_1__Chloroflexi;D_2__Anaerolineae;D_3__RBG-13-54-9":0.0,"D_0__Bacteria;D_1__Chloroflexi;D_2__Anaerolineae;D_3__SBR1031":0.0,"D_0__Bacteria;D_1__Chloroflexi;D_2__Chloroflexia;D_3__Chloroflexales":0.0,"D_0__Bacteria;D_1__Chloroflexi;D_2__Chloroflexia;D_3__Kallotenuales":0.0,"D_0__Bacteria;D_1__Chloroflexi;D_2__Chloroflexia;D_3__Thermomicrobiales":0.0,"D_0__Bacteria;D_1__Chloroflexi;D_2__Dehalococcoidia;D_3__S085":0.0,"D_0__Bacteria;D_1__Chloroflexi;D_2__Dehalococcoidia;D_3__SAR202 clade":0.0,"D_0__Bacteria;D_1__Chloroflexi;D_2__Gitt-GS-136;D_3__uncultured Anaerolineae bacterium":0.0,"D_0__Bacteria;D_1__Chloroflexi;D_2__Gitt-GS-136;D_3__uncultured Chloroflexus sp.":0.0,"D_0__Bacteria;D_1__Chloroflexi;D_2__Gitt-GS-136;D_3__uncultured bacterium":0.0,"D_0__Bacteria;D_1__Chloroflexi;D_2__Gitt-GS-136;__":0.0,"D_0__Bacteria;D_1__Chloroflexi;D_2__JG30-KF-CM66;D_3__uncultured Chloroflexi bacterium":0.0,"D_0__Bacteria;D_1__Chloroflexi;D_2__JG30-KF-CM66;D_3__uncultured bacterium":0.0,"D_0__Bacteria;D_1__Chloroflexi;D_2__KD4-96;D_3__uncultured Anaerolineaceae bacterium":0.0,"D_0__Bacteria;D_1__Chloroflexi;D_2__KD4-96;D_3__uncultured Chloroflexi bacterium":0.0,"D_0__Bacteria;D_1__Chloroflexi;D_2__KD4-96;D_3__uncultured bacterium":0.0,"D_0__Bacteria;D_1__Chloroflexi;D_2__KD4-96;__":0.0,"D_0__Bacteria;D_1__Chloroflexi;D_2__Ktedonobacteria;D_3__C0119":0.0,"D_0__Bacteria;D_1__Chloroflexi;D_2__TK10;__":0.0,"D_0__Bacteria;D_1__Cyanobacteria;D_2__Melainabacteria;D_3__Gastranaerophilales":0.0,"D_0__Bacteria;D_1__Cyanobacteria;D_2__Melainabacteria;D_3__Obscuribacterales":0.0,"D_0__Bacteria;D_1__Cyanobacteria;D_2__Melainabacteria;D_3__Vampirovibrionales":0.0,"D_0__Bacteria;D_1__Cyanobacteria;D_2__Oxyphotobacteria;D_3__Chloroplast":280.0,"D_0__Bacteria;D_1__Cyanobacteria;D_2__Oxyphotobacteria;D_3__Leptolyngbyales":0.0,"D_0__Bacteria;D_1__Cyanobacteria;D_2__Oxyphotobacteria;D_3__Nostocales":0.0,"D_0__Bacteria;D_1__Cyanobacteria;D_2__Oxyphotobacteria;D_3__Oxyphotobacteria Incertae Sedis":0.0,"D_0__Bacteria;D_1__Cyanobacteria;D_2__Oxyphotobacteria;D_3__Pseudanabaenales":0.0,"D_0__Bacteria;D_1__Cyanobacteria;D_2__Oxyphotobacteria;D_3__Synechococcales":0.0,"D_0__Bacteria;D_1__Cyanobacteria;D_2__Sericytochromatia;D_3__uncultured Bacillales bacterium":0.0,"D_0__Bacteria;D_1__Cyanobacteria;D_2__Sericytochromatia;D_3__uncultured bacterium":0.0,"D_0__Bacteria;D_1__Cyanobacteria;D_2__Sericytochromatia;D_3__unidentified":0.0,"D_0__Bacteria;D_1__Cyanobacteria;D_2__Sericytochromatia;__":0.0,"D_0__Bacteria;D_1__Deinococcus-Thermus;D_2__Deinococci;D_3__Deinococcales":0.0,"D_0__Bacteria;D_1__Deinococcus-Thermus;D_2__Deinococci;D_3__Thermales":0.0,"D_0__Bacteria;D_1__Dependentiae;D_2__Babeliae;D_3__Babeliales":0.0,"D_0__Bacteria;D_1__Epsilonbacteraeota;D_2__Campylobacteria;D_3__Campylobacterales":4.0,"D_0__Bacteria;D_1__FBP;D_2__metagenome;D_3__metagenome":0.0,"D_0__Bacteria;D_1__FBP;D_2__uncultured bacterium;D_3__uncultured bacterium":0.0,"D_0__Bacteria;D_1__FBP;D_2__uncultured endolithic bacterium;D_3__uncultured endolithic bacterium":0.0,"D_0__Bacteria;D_1__FBP;D_2__uncultured organism;D_3__uncultured organism":0.0,"D_0__Bacteria;D_1__Firmicutes;D_2__Bacilli;D_3__Bacillales":755.0,"D_0__Bacteria;D_1__Firmicutes;D_2__Bacilli;D_3__Lactobacillales":319.0,"D_0__Bacteria;D_1__Firmicutes;D_2__Clostridia;D_3__Clostridiales":137.0,"D_0__Bacteria;D_1__Firmicutes;D_2__Clostridia;D_3__DTU014":0.0,"D_0__Bacteria;D_1__Firmicutes;D_2__Clostridia;D_3__Thermoanaerobacterales":0.0,"D_0__Bacteria;D_1__Firmicutes;D_2__Erysipelotrichia;D_3__Erysipelotrichales":0.0,"D_0__Bacteria;D_1__Firmicutes;D_2__Negativicutes;D_3__Selenomonadales":51.0,"D_0__Bacteria;D_1__Firmicutes;__;__":0.0,"D_0__Bacteria;D_1__Fusobacteria;D_2__Fusobacteriia;D_3__Fusobacteriales":35.0,"D_0__Bacteria;D_1__Gemmatimonadetes;D_2__Gemmatimonadetes;D_3__Gemmatimonadales":0.0,"D_0__Bacteria;D_1__Gemmatimonadetes;D_2__Longimicrobia;D_3__Longimicrobiales":0.0,"D_0__Bacteria;D_1__Latescibacteria;__;__":0.0,"D_0__Bacteria;D_1__Lentisphaerae;D_2__Lentisphaeria;D_3__Victivallales":0.0,"D_0__Bacteria;D_1__Nitrospirae;D_2__Nitrospira;D_3__Nitrospirales":0.0,"D_0__Bacteria;D_1__Patescibacteria;D_2__ABY1;D_3__Candidatus Magasanikbacteria":0.0,"D_0__Bacteria;D_1__Patescibacteria;D_2__Gracilibacteria;D_3__Absconditabacteriales (SR1)":0.0,"D_0__Bacteria;D_1__Patescibacteria;D_2__Gracilibacteria;D_3__Candidatus Peribacteria":5.0,"D_0__Bacteria;D_1__Patescibacteria;D_2__Gracilibacteria;D_3__Gracilibacteria bacterium canine oral taxon 291":0.0,"D_0__Bacteria;D_1__Patescibacteria;D_2__Gracilibacteria;D_3__Gracilibacteria bacterium canine oral taxon 394":0.0,"D_0__Bacteria;D_1__Patescibacteria;D_2__Gracilibacteria;D_3__Gracilibacteria bacterium oral taxon 873":0.0,"D_0__Bacteria;D_1__Patescibacteria;D_2__Gracilibacteria;D_3__JGI 0000069-P22":0.0,"D_0__Bacteria;D_1__Patescibacteria;D_2__Parcubacteria;D_3__Candidatus Kaiserbacteria":0.0,"D_0__Bacteria;D_1__Patescibacteria;D_2__Parcubacteria;D_3__Candidatus Zambryskibacteria":0.0,"D_0__Bacteria;D_1__Patescibacteria;D_2__Parcubacteria;D_3__uncultured bacterium":0.0,"D_0__Bacteria;D_1__Patescibacteria;D_2__Saccharimonadia;D_3__Saccharimonadales":20.0,"D_0__Bacteria;D_1__Planctomycetes;D_2__Phycisphaerae;D_3__Phycisphaerales":0.0,"D_0__Bacteria;D_1__Planctomycetes;D_2__Phycisphaerae;D_3__Tepidisphaerales":0.0,"D_0__Bacteria;D_1__Planctomycetes;D_2__Planctomycetacia;D_3__Gemmatales":0.0,"D_0__Bacteria;D_1__Planctomycetes;D_2__Planctomycetacia;D_3__Isosphaerales":0.0,"D_0__Bacteria;D_1__Planctomycetes;D_2__Planctomycetacia;D_3__Pirellulales":0.0,"D_0__Bacteria;D_1__Planctomycetes;D_2__Planctomycetacia;D_3__Planctomycetales":0.0,"D_0__Bacteria;D_1__Planctomycetes;D_2__Planctomycetacia;D_3__uncultured":0.0,"D_0__Bacteria;D_1__Proteobacteria;D_2__Alphaproteobacteria;D_3__Acetobacterales":56.0,"D_0__Bacteria;D_1__Proteobacteria;D_2__Alphaproteobacteria;D_3__Alphaproteobacteria Incertae Sedis":0.0,"D_0__Bacteria;D_1__Proteobacteria;D_2__Alphaproteobacteria;D_3__Azospirillales":0.0,"D_0__Bacteria;D_1__Proteobacteria;D_2__Alphaproteobacteria;D_3__Caulobacterales":14.0,"D_0__Bacteria;D_1__Proteobacteria;D_2__Alphaproteobacteria;D_3__Dongiales":0.0,"D_0__Bacteria;D_1__Proteobacteria;D_2__Alphaproteobacteria;D_3__Elsterales":0.0,"D_0__Bacteria;D_1__Proteobacteria;D_2__Alphaproteobacteria;D_3__Micavibrionales":0.0,"D_0__Bacteria;D_1__Proteobacteria;D_2__Alphaproteobacteria;D_3__Paracaedibacterales":0.0,"D_0__Bacteria;D_1__Proteobacteria;D_2__Alphaproteobacteria;D_3__Parvibaculales":0.0,"D_0__Bacteria;D_1__Proteobacteria;D_2__Alphaproteobacteria;D_3__Reyranellales":0.0,"D_0__Bacteria;D_1__Proteobacteria;D_2__Alphaproteobacteria;D_3__Rhizobiales":50.0,"D_0__Bacteria;D_1__Proteobacteria;D_2__Alphaproteobacteria;D_3__Rhodobacterales":73.0,"D_0__Bacteria;D_1__Proteobacteria;D_2__Alphaproteobacteria;D_3__Rhodospirillales":0.0,"D_0__Bacteria;D_1__Proteobacteria;D_2__Alphaproteobacteria;D_3__Rhodovibrionales":0.0,"D_0__Bacteria;D_1__Proteobacteria;D_2__Alphaproteobacteria;D_3__Rickettsiales":11.0,"D_0__Bacteria;D_1__Proteobacteria;D_2__Alphaproteobacteria;D_3__SAR11 clade":0.0,"D_0__Bacteria;D_1__Proteobacteria;D_2__Alphaproteobacteria;D_3__Sneathiellales":0.0,"D_0__Bacteria;D_1__Proteobacteria;D_2__Alphaproteobacteria;D_3__Sphingomonadales":22.0,"D_0__Bacteria;D_1__Proteobacteria;D_2__Alphaproteobacteria;D_3__Tistrellales":0.0,"D_0__Bacteria;D_1__Proteobacteria;D_2__Alphaproteobacteria;D_3__uncultured":0.0,"D_0__Bacteria;D_1__Proteobacteria;D_2__Alphaproteobacteria;__":0.0,"D_0__Bacteria;D_1__Proteobacteria;D_2__Deltaproteobacteria;D_3__Bdellovibrionales":0.0,"D_0__Bacteria;D_1__Proteobacteria;D_2__Deltaproteobacteria;D_3__Bradymonadales":0.0,"D_0__Bacteria;D_1__Proteobacteria;D_2__Deltaproteobacteria;D_3__Desulfarculales":0.0,"D_0__Bacteria;D_1__Proteobacteria;D_2__Deltaproteobacteria;D_3__Desulfobacterales":0.0,"D_0__Bacteria;D_1__Proteobacteria;D_2__Deltaproteobacteria;D_3__Desulfovibrionales":0.0,"D_0__Bacteria;D_1__Proteobacteria;D_2__Deltaproteobacteria;D_3__Myxococcales":7.0,"D_0__Bacteria;D_1__Proteobacteria;D_2__Deltaproteobacteria;D_3__Oligoflexales":0.0,"D_0__Bacteria;D_1__Proteobacteria;D_2__Deltaproteobacteria;D_3__SAR324 clade(Marine group B)":0.0,"D_0__Bacteria;D_1__Proteobacteria;D_2__Deltaproteobacteria;D_3__Syntrophobacterales":0.0,"D_0__Bacteria;D_1__Proteobacteria;D_2__Gammaproteobacteria;D_3__Aeromonadales":0.0,"D_0__Bacteria;D_1__Proteobacteria;D_2__Gammaproteobacteria;D_3__Alteromonadales":0.0,"D_0__Bacteria;D_1__Proteobacteria;D_2__Gammaproteobacteria;D_3__Betaproteobacteriales":70.0,"D_0__Bacteria;D_1__Proteobacteria;D_2__Gammaproteobacteria;D_3__CCD24":0.0,"D_0__Bacteria;D_1__Proteobacteria;D_2__Gammaproteobacteria;D_3__Cardiobacteriales":0.0,"D_0__Bacteria;D_1__Proteobacteria;D_2__Gammaproteobacteria;D_3__Cellvibrionales":0.0,"D_0__Bacteria;D_1__Proteobacteria;D_2__Gammaproteobacteria;D_3__Competibacterales":0.0,"D_0__Bacteria;D_1__Proteobacteria;D_2__Gammaproteobacteria;D_3__Diplorickettsiales":0.0,"D_0__Bacteria;D_1__Proteobacteria;D_2__Gammaproteobacteria;D_3__Enterobacteriales":9.0,"D_0__Bacteria;D_1__Proteobacteria;D_2__Gammaproteobacteria;D_3__Gammaproteobacteria Incertae Sedis":0.0,"D_0__Bacteria;D_1__Proteobacteria;D_2__Gammaproteobacteria;D_3__Legionellales":0.0,"D_0__Bacteria;D_1__Proteobacteria;D_2__Gammaproteobacteria;D_3__Nitrosococcales":0.0,"D_0__Bacteria;D_1__Proteobacteria;D_2__Gammaproteobacteria;D_3__Oceanospirillales":0.0,"D_0__Bacteria;D_1__Proteobacteria;D_2__Gammaproteobacteria;D_3__PLTA13":0.0,"D_0__Bacteria;D_1__Proteobacteria;D_2__Gammaproteobacteria;D_3__Pasteurellales":112.0,"D_0__Bacteria;D_1__Proteobacteria;D_2__Gammaproteobacteria;D_3__Pseudomonadales":12.0,"D_0__Bacteria;D_1__Proteobacteria;D_2__Gammaproteobacteria;D_3__R7C24":0.0,"D_0__Bacteria;D_1__Proteobacteria;D_2__Gammaproteobacteria;D_3__Salinisphaerales":0.0,"D_0__Bacteria;D_1__Proteobacteria;D_2__Gammaproteobacteria;D_3__Steroidobacterales":0.0,"D_0__Bacteria;D_1__Proteobacteria;D_2__Gammaproteobacteria;D_3__Vibrionales":0.0,"D_0__Bacteria;D_1__Proteobacteria;D_2__Gammaproteobacteria;D_3__Xanthomonadales":0.0,"D_0__Bacteria;D_1__Proteobacteria;D_2__Gammaproteobacteria;__":0.0,"D_0__Bacteria;D_1__Proteobacteria;__;__":0.0,"D_0__Bacteria;D_1__Rokubacteria;D_2__NC10;D_3__Rokubacteriales":0.0,"D_0__Bacteria;D_1__Spirochaetes;D_2__MVP-15;D_3__Firmicutes bacterium canine oral taxon 309":0.0,"D_0__Bacteria;D_1__Spirochaetes;D_2__Spirochaetia;D_3__Spirochaetales":0.0,"D_0__Bacteria;D_1__Synergistetes;D_2__Synergistia;D_3__Synergistales":0.0,"D_0__Bacteria;D_1__Tenericutes;D_2__Mollicutes;D_3__Acholeplasmatales":0.0,"D_0__Bacteria;D_1__Tenericutes;D_2__Mollicutes;D_3__Anaeroplasmatales":0.0,"D_0__Bacteria;D_1__Tenericutes;D_2__Mollicutes;D_3__Izimaplasmatales":0.0,"D_0__Bacteria;D_1__Tenericutes;D_2__Mollicutes;D_3__Mollicutes RF39":0.0,"D_0__Bacteria;D_1__Tenericutes;D_2__Mollicutes;D_3__Mycoplasmatales":0.0,"D_0__Bacteria;D_1__Verrucomicrobia;D_2__Verrucomicrobiae;D_3__Chthoniobacterales":0.0,"D_0__Bacteria;D_1__Verrucomicrobia;D_2__Verrucomicrobiae;D_3__Opitutales":0.0,"D_0__Bacteria;D_1__Verrucomicrobia;D_2__Verrucomicrobiae;D_3__Pedosphaerales":0.0,"D_0__Bacteria;D_1__Verrucomicrobia;D_2__Verrucomicrobiae;D_3__Verrucomicrobiales":0.0,"D_0__Bacteria;D_1__WPS-2;D_2__hydrothermal vent metagenome;D_3__hydrothermal vent metagenome":0.0,"D_0__Bacteria;D_1__WPS-2;D_2__metagenome;D_3__metagenome":0.0,"D_0__Bacteria;D_1__WPS-2;__;__":0.0,"D_0__Bacteria;__;__;__":0.0,"D_0__Eukaryota;D_1__Archaeplastida;D_2__Chloroplastida;D_3__Charophyta":0.0,"D_0__Eukaryota;D_1__Excavata;D_2__Discoba;D_3__Discicristata":0.0,"D_0__Eukaryota;D_1__Opisthokonta;D_2__Holozoa;D_3__Metazoa (Animalia)":0.0,"D_0__Eukaryota;D_1__Opisthokonta;__;__":0.0,"D_0__Eukaryota;__;__;__":0.0,"Unassigned;__;__;__":5.0,"BM_16S":2837.0,"Sample_Type":"skin","Sample_Source":"Forearm","16S_Region":"V1V3","Polymerase":"Qiagen_Taq","Donor":"D6"},{"index":"D6.scalp.V1V3","D_0__Archaea;D_1__Euryarchaeota;D_2__Halobacteria;D_3__Halobacteriales":0.0,"D_0__Archaea;D_1__Euryarchaeota;D_2__Methanobacteria;D_3__Methanobacteriales":0.0,"D_0__Archaea;D_1__Euryarchaeota;D_2__Methanomicrobia;D_3__Methanosarcinales":0.0,"D_0__Archaea;D_1__Euryarchaeota;D_2__Thermococci;D_3__Methanofastidiosales":0.0,"D_0__Archaea;D_1__Euryarchaeota;D_2__Thermoplasmata;D_3__Methanomassiliicoccales":0.0,"D_0__Archaea;D_1__Nanoarchaeaeota;D_2__Woesearchaeia;D_3__Candidatus Staskawiczbacteria bacterium RIFOXYA2_FULL_32_7":0.0,"D_0__Archaea;D_1__Nanoarchaeaeota;D_2__Woesearchaeia;__":0.0,"D_0__Archaea;D_1__Nanoarchaeaeota;__;__":49.0,"D_0__Archaea;D_1__Thaumarchaeota;D_2__Nitrososphaeria;D_3__Nitrososphaerales":0.0,"D_0__Archaea;__;__;__":17.0,"D_0__Bacteria;D_1__Acidobacteria;D_2__Acidobacteriia;D_3__Acidobacteriales":0.0,"D_0__Bacteria;D_1__Acidobacteria;D_2__Acidobacteriia;D_3__Solibacterales":0.0,"D_0__Bacteria;D_1__Acidobacteria;D_2__Acidobacteriia;D_3__Subgroup 2":0.0,"D_0__Bacteria;D_1__Acidobacteria;D_2__Blastocatellia (Subgroup 4);D_3__Blastocatellales":0.0,"D_0__Bacteria;D_1__Acidobacteria;D_2__Blastocatellia (Subgroup 4);D_3__DS-100":0.0,"D_0__Bacteria;D_1__Acidobacteria;D_2__Blastocatellia (Subgroup 4);D_3__Pyrinomonadales":0.0,"D_0__Bacteria;D_1__Acidobacteria;D_2__Holophagae;D_3__Subgroup 7":0.0,"D_0__Bacteria;D_1__Acidobacteria;D_2__Subgroup 17;D_3__metagenome":0.0,"D_0__Bacteria;D_1__Acidobacteria;D_2__Subgroup 17;D_3__uncultured Acidobacteriales bacterium":0.0,"D_0__Bacteria;D_1__Acidobacteria;D_2__Subgroup 17;D_3__uncultured bacterium":0.0,"D_0__Bacteria;D_1__Acidobacteria;D_2__Subgroup 17;__":0.0,"D_0__Bacteria;D_1__Acidobacteria;D_2__Subgroup 22;__":0.0,"D_0__Bacteria;D_1__Acidobacteria;D_2__Subgroup 5;__":0.0,"D_0__Bacteria;D_1__Acidobacteria;D_2__Subgroup 6;D_3__Unknown Order":0.0,"D_0__Bacteria;D_1__Acidobacteria;D_2__Subgroup 6;D_3__uncultured Anaeromyxobacter sp.":0.0,"D_0__Bacteria;D_1__Acidobacteria;D_2__Subgroup 6;D_3__wastewater metagenome":0.0,"D_0__Bacteria;D_1__Acidobacteria;D_2__Subgroup 6;__":0.0,"D_0__Bacteria;D_1__Acidobacteria;D_2__Thermoanaerobaculia;D_3__Thermoanaerobaculales":0.0,"D_0__Bacteria;D_1__Actinobacteria;D_2__Acidimicrobiia;D_3__Actinomarinales":0.0,"D_0__Bacteria;D_1__Actinobacteria;D_2__Acidimicrobiia;D_3__IMCC26256":0.0,"D_0__Bacteria;D_1__Actinobacteria;D_2__Acidimicrobiia;D_3__Microtrichales":0.0,"D_0__Bacteria;D_1__Actinobacteria;D_2__Acidimicrobiia;D_3__uncultured":0.0,"D_0__Bacteria;D_1__Actinobacteria;D_2__Actinobacteria;D_3__Actinomycetales":10.0,"D_0__Bacteria;D_1__Actinobacteria;D_2__Actinobacteria;D_3__Bifidobacteriales":0.0,"D_0__Bacteria;D_1__Actinobacteria;D_2__Actinobacteria;D_3__Corynebacteriales":96.0,"D_0__Bacteria;D_1__Actinobacteria;D_2__Actinobacteria;D_3__Frankiales":0.0,"D_0__Bacteria;D_1__Actinobacteria;D_2__Actinobacteria;D_3__Glycomycetales":0.0,"D_0__Bacteria;D_1__Actinobacteria;D_2__Actinobacteria;D_3__Kineosporiales":0.0,"D_0__Bacteria;D_1__Actinobacteria;D_2__Actinobacteria;D_3__Micrococcales":338.0,"D_0__Bacteria;D_1__Actinobacteria;D_2__Actinobacteria;D_3__Micromonosporales":0.0,"D_0__Bacteria;D_1__Actinobacteria;D_2__Actinobacteria;D_3__Propionibacteriales":814.0,"D_0__Bacteria;D_1__Actinobacteria;D_2__Actinobacteria;D_3__Pseudonocardiales":0.0,"D_0__Bacteria;D_1__Actinobacteria;D_2__Actinobacteria;D_3__Streptomycetales":0.0,"D_0__Bacteria;D_1__Actinobacteria;D_2__Actinobacteria;D_3__Streptosporangiales":0.0,"D_0__Bacteria;D_1__Actinobacteria;D_2__Actinobacteria;__":0.0,"D_0__Bacteria;D_1__Actinobacteria;D_2__Coriobacteriia;D_3__Coriobacteriales":0.0,"D_0__Bacteria;D_1__Actinobacteria;D_2__MB-A2-108;D_3__metagenome":0.0,"D_0__Bacteria;D_1__Actinobacteria;D_2__MB-A2-108;D_3__uncultured bacterium":0.0,"D_0__Bacteria;D_1__Actinobacteria;D_2__Nitriliruptoria;D_3__Euzebyales":0.0,"D_0__Bacteria;D_1__Actinobacteria;D_2__Rubrobacteria;D_3__Rubrobacterales":0.0,"D_0__Bacteria;D_1__Actinobacteria;D_2__Thermoleophilia;D_3__Gaiellales":0.0,"D_0__Bacteria;D_1__Actinobacteria;D_2__Thermoleophilia;D_3__Solirubrobacterales":0.0,"D_0__Bacteria;D_1__Actinobacteria;D_2__Thermoleophilia;D_3__uncultured":0.0,"D_0__Bacteria;D_1__Actinobacteria;D_2__Thermoleophilia;__":0.0,"D_0__Bacteria;D_1__Armatimonadetes;D_2__Armatimonadia;D_3__Armatimonadales":0.0,"D_0__Bacteria;D_1__Armatimonadetes;D_2__Chthonomonadetes;D_3__Chthonomonadales":0.0,"D_0__Bacteria;D_1__Armatimonadetes;D_2__Fimbriimonadia;D_3__Fimbriimonadales":0.0,"D_0__Bacteria;D_1__Armatimonadetes;D_2__uncultured;D_3__uncultured Firmicutes bacterium":0.0,"D_0__Bacteria;D_1__Armatimonadetes;D_2__uncultured;D_3__uncultured soil bacterium":0.0,"D_0__Bacteria;D_1__BRC1;D_2__uncultured soil bacterium PBS-74;D_3__uncultured soil bacterium PBS-74":0.0,"D_0__Bacteria;D_1__BRC1;__;__":0.0,"D_0__Bacteria;D_1__Bacteroidetes;D_2__Bacteroidia;D_3__Bacteroidales":34.0,"D_0__Bacteria;D_1__Bacteroidetes;D_2__Bacteroidia;D_3__Chitinophagales":0.0,"D_0__Bacteria;D_1__Bacteroidetes;D_2__Bacteroidia;D_3__Cytophagales":0.0,"D_0__Bacteria;D_1__Bacteroidetes;D_2__Bacteroidia;D_3__Flavobacteriales":9.0,"D_0__Bacteria;D_1__Bacteroidetes;D_2__Bacteroidia;D_3__Sphingobacteriales":0.0,"D_0__Bacteria;D_1__Bacteroidetes;D_2__Bacteroidia;__":0.0,"D_0__Bacteria;D_1__Bacteroidetes;D_2__Ignavibacteria;D_3__Ignavibacteriales":0.0,"D_0__Bacteria;D_1__Bacteroidetes;D_2__Ignavibacteria;D_3__Kryptoniales":0.0,"D_0__Bacteria;D_1__Bacteroidetes;D_2__Ignavibacteria;D_3__OPB56":0.0,"D_0__Bacteria;D_1__Bacteroidetes;D_2__Rhodothermia;D_3__Rhodothermales":0.0,"D_0__Bacteria;D_1__Chlamydiae;D_2__Chlamydiae;D_3__Chlamydiales":0.0,"D_0__Bacteria;D_1__Chloroflexi;D_2__Anaerolineae;D_3__Anaerolineales":0.0,"D_0__Bacteria;D_1__Chloroflexi;D_2__Anaerolineae;D_3__Ardenticatenales":0.0,"D_0__Bacteria;D_1__Chloroflexi;D_2__Anaerolineae;D_3__RBG-13-54-9":0.0,"D_0__Bacteria;D_1__Chloroflexi;D_2__Anaerolineae;D_3__SBR1031":0.0,"D_0__Bacteria;D_1__Chloroflexi;D_2__Chloroflexia;D_3__Chloroflexales":0.0,"D_0__Bacteria;D_1__Chloroflexi;D_2__Chloroflexia;D_3__Kallotenuales":0.0,"D_0__Bacteria;D_1__Chloroflexi;D_2__Chloroflexia;D_3__Thermomicrobiales":0.0,"D_0__Bacteria;D_1__Chloroflexi;D_2__Dehalococcoidia;D_3__S085":0.0,"D_0__Bacteria;D_1__Chloroflexi;D_2__Dehalococcoidia;D_3__SAR202 clade":0.0,"D_0__Bacteria;D_1__Chloroflexi;D_2__Gitt-GS-136;D_3__uncultured Anaerolineae bacterium":0.0,"D_0__Bacteria;D_1__Chloroflexi;D_2__Gitt-GS-136;D_3__uncultured Chloroflexus sp.":0.0,"D_0__Bacteria;D_1__Chloroflexi;D_2__Gitt-GS-136;D_3__uncultured bacterium":0.0,"D_0__Bacteria;D_1__Chloroflexi;D_2__Gitt-GS-136;__":0.0,"D_0__Bacteria;D_1__Chloroflexi;D_2__JG30-KF-CM66;D_3__uncultured Chloroflexi bacterium":0.0,"D_0__Bacteria;D_1__Chloroflexi;D_2__JG30-KF-CM66;D_3__uncultured bacterium":0.0,"D_0__Bacteria;D_1__Chloroflexi;D_2__KD4-96;D_3__uncultured Anaerolineaceae bacterium":0.0,"D_0__Bacteria;D_1__Chloroflexi;D_2__KD4-96;D_3__uncultured Chloroflexi bacterium":0.0,"D_0__Bacteria;D_1__Chloroflexi;D_2__KD4-96;D_3__uncultured bacterium":0.0,"D_0__Bacteria;D_1__Chloroflexi;D_2__KD4-96;__":0.0,"D_0__Bacteria;D_1__Chloroflexi;D_2__Ktedonobacteria;D_3__C0119":0.0,"D_0__Bacteria;D_1__Chloroflexi;D_2__TK10;__":0.0,"D_0__Bacteria;D_1__Cyanobacteria;D_2__Melainabacteria;D_3__Gastranaerophilales":0.0,"D_0__Bacteria;D_1__Cyanobacteria;D_2__Melainabacteria;D_3__Obscuribacterales":0.0,"D_0__Bacteria;D_1__Cyanobacteria;D_2__Melainabacteria;D_3__Vampirovibrionales":0.0,"D_0__Bacteria;D_1__Cyanobacteria;D_2__Oxyphotobacteria;D_3__Chloroplast":17.0,"D_0__Bacteria;D_1__Cyanobacteria;D_2__Oxyphotobacteria;D_3__Leptolyngbyales":0.0,"D_0__Bacteria;D_1__Cyanobacteria;D_2__Oxyphotobacteria;D_3__Nostocales":0.0,"D_0__Bacteria;D_1__Cyanobacteria;D_2__Oxyphotobacteria;D_3__Oxyphotobacteria Incertae Sedis":0.0,"D_0__Bacteria;D_1__Cyanobacteria;D_2__Oxyphotobacteria;D_3__Pseudanabaenales":0.0,"D_0__Bacteria;D_1__Cyanobacteria;D_2__Oxyphotobacteria;D_3__Synechococcales":0.0,"D_0__Bacteria;D_1__Cyanobacteria;D_2__Sericytochromatia;D_3__uncultured Bacillales bacterium":0.0,"D_0__Bacteria;D_1__Cyanobacteria;D_2__Sericytochromatia;D_3__uncultured bacterium":0.0,"D_0__Bacteria;D_1__Cyanobacteria;D_2__Sericytochromatia;D_3__unidentified":0.0,"D_0__Bacteria;D_1__Cyanobacteria;D_2__Sericytochromatia;__":0.0,"D_0__Bacteria;D_1__Deinococcus-Thermus;D_2__Deinococci;D_3__Deinococcales":0.0,"D_0__Bacteria;D_1__Deinococcus-Thermus;D_2__Deinococci;D_3__Thermales":0.0,"D_0__Bacteria;D_1__Dependentiae;D_2__Babeliae;D_3__Babeliales":0.0,"D_0__Bacteria;D_1__Epsilonbacteraeota;D_2__Campylobacteria;D_3__Campylobacterales":0.0,"D_0__Bacteria;D_1__FBP;D_2__metagenome;D_3__metagenome":0.0,"D_0__Bacteria;D_1__FBP;D_2__uncultured bacterium;D_3__uncultured bacterium":0.0,"D_0__Bacteria;D_1__FBP;D_2__uncultured endolithic bacterium;D_3__uncultured endolithic bacterium":0.0,"D_0__Bacteria;D_1__FBP;D_2__uncultured organism;D_3__uncultured organism":0.0,"D_0__Bacteria;D_1__Firmicutes;D_2__Bacilli;D_3__Bacillales":3412.0,"D_0__Bacteria;D_1__Firmicutes;D_2__Bacilli;D_3__Lactobacillales":153.0,"D_0__Bacteria;D_1__Firmicutes;D_2__Clostridia;D_3__Clostridiales":2.0,"D_0__Bacteria;D_1__Firmicutes;D_2__Clostridia;D_3__DTU014":0.0,"D_0__Bacteria;D_1__Firmicutes;D_2__Clostridia;D_3__Thermoanaerobacterales":0.0,"D_0__Bacteria;D_1__Firmicutes;D_2__Erysipelotrichia;D_3__Erysipelotrichales":0.0,"D_0__Bacteria;D_1__Firmicutes;D_2__Negativicutes;D_3__Selenomonadales":13.0,"D_0__Bacteria;D_1__Firmicutes;__;__":0.0,"D_0__Bacteria;D_1__Fusobacteria;D_2__Fusobacteriia;D_3__Fusobacteriales":28.0,"D_0__Bacteria;D_1__Gemmatimonadetes;D_2__Gemmatimonadetes;D_3__Gemmatimonadales":0.0,"D_0__Bacteria;D_1__Gemmatimonadetes;D_2__Longimicrobia;D_3__Longimicrobiales":0.0,"D_0__Bacteria;D_1__Latescibacteria;__;__":0.0,"D_0__Bacteria;D_1__Lentisphaerae;D_2__Lentisphaeria;D_3__Victivallales":0.0,"D_0__Bacteria;D_1__Nitrospirae;D_2__Nitrospira;D_3__Nitrospirales":0.0,"D_0__Bacteria;D_1__Patescibacteria;D_2__ABY1;D_3__Candidatus Magasanikbacteria":0.0,"D_0__Bacteria;D_1__Patescibacteria;D_2__Gracilibacteria;D_3__Absconditabacteriales (SR1)":0.0,"D_0__Bacteria;D_1__Patescibacteria;D_2__Gracilibacteria;D_3__Candidatus Peribacteria":0.0,"D_0__Bacteria;D_1__Patescibacteria;D_2__Gracilibacteria;D_3__Gracilibacteria bacterium canine oral taxon 291":0.0,"D_0__Bacteria;D_1__Patescibacteria;D_2__Gracilibacteria;D_3__Gracilibacteria bacterium canine oral taxon 394":0.0,"D_0__Bacteria;D_1__Patescibacteria;D_2__Gracilibacteria;D_3__Gracilibacteria bacterium oral taxon 873":0.0,"D_0__Bacteria;D_1__Patescibacteria;D_2__Gracilibacteria;D_3__JGI 0000069-P22":0.0,"D_0__Bacteria;D_1__Patescibacteria;D_2__Parcubacteria;D_3__Candidatus Kaiserbacteria":0.0,"D_0__Bacteria;D_1__Patescibacteria;D_2__Parcubacteria;D_3__Candidatus Zambryskibacteria":0.0,"D_0__Bacteria;D_1__Patescibacteria;D_2__Parcubacteria;D_3__uncultured bacterium":0.0,"D_0__Bacteria;D_1__Patescibacteria;D_2__Saccharimonadia;D_3__Saccharimonadales":0.0,"D_0__Bacteria;D_1__Planctomycetes;D_2__Phycisphaerae;D_3__Phycisphaerales":0.0,"D_0__Bacteria;D_1__Planctomycetes;D_2__Phycisphaerae;D_3__Tepidisphaerales":0.0,"D_0__Bacteria;D_1__Planctomycetes;D_2__Planctomycetacia;D_3__Gemmatales":0.0,"D_0__Bacteria;D_1__Planctomycetes;D_2__Planctomycetacia;D_3__Isosphaerales":0.0,"D_0__Bacteria;D_1__Planctomycetes;D_2__Planctomycetacia;D_3__Pirellulales":0.0,"D_0__Bacteria;D_1__Planctomycetes;D_2__Planctomycetacia;D_3__Planctomycetales":0.0,"D_0__Bacteria;D_1__Planctomycetes;D_2__Planctomycetacia;D_3__uncultured":0.0,"D_0__Bacteria;D_1__Proteobacteria;D_2__Alphaproteobacteria;D_3__Acetobacterales":0.0,"D_0__Bacteria;D_1__Proteobacteria;D_2__Alphaproteobacteria;D_3__Alphaproteobacteria Incertae Sedis":0.0,"D_0__Bacteria;D_1__Proteobacteria;D_2__Alphaproteobacteria;D_3__Azospirillales":0.0,"D_0__Bacteria;D_1__Proteobacteria;D_2__Alphaproteobacteria;D_3__Caulobacterales":0.0,"D_0__Bacteria;D_1__Proteobacteria;D_2__Alphaproteobacteria;D_3__Dongiales":0.0,"D_0__Bacteria;D_1__Proteobacteria;D_2__Alphaproteobacteria;D_3__Elsterales":0.0,"D_0__Bacteria;D_1__Proteobacteria;D_2__Alphaproteobacteria;D_3__Micavibrionales":0.0,"D_0__Bacteria;D_1__Proteobacteria;D_2__Alphaproteobacteria;D_3__Paracaedibacterales":0.0,"D_0__Bacteria;D_1__Proteobacteria;D_2__Alphaproteobacteria;D_3__Parvibaculales":0.0,"D_0__Bacteria;D_1__Proteobacteria;D_2__Alphaproteobacteria;D_3__Reyranellales":0.0,"D_0__Bacteria;D_1__Proteobacteria;D_2__Alphaproteobacteria;D_3__Rhizobiales":27.0,"D_0__Bacteria;D_1__Proteobacteria;D_2__Alphaproteobacteria;D_3__Rhodobacterales":0.0,"D_0__Bacteria;D_1__Proteobacteria;D_2__Alphaproteobacteria;D_3__Rhodospirillales":0.0,"D_0__Bacteria;D_1__Proteobacteria;D_2__Alphaproteobacteria;D_3__Rhodovibrionales":0.0,"D_0__Bacteria;D_1__Proteobacteria;D_2__Alphaproteobacteria;D_3__Rickettsiales":3.0,"D_0__Bacteria;D_1__Proteobacteria;D_2__Alphaproteobacteria;D_3__SAR11 clade":0.0,"D_0__Bacteria;D_1__Proteobacteria;D_2__Alphaproteobacteria;D_3__Sneathiellales":0.0,"D_0__Bacteria;D_1__Proteobacteria;D_2__Alphaproteobacteria;D_3__Sphingomonadales":0.0,"D_0__Bacteria;D_1__Proteobacteria;D_2__Alphaproteobacteria;D_3__Tistrellales":0.0,"D_0__Bacteria;D_1__Proteobacteria;D_2__Alphaproteobacteria;D_3__uncultured":0.0,"D_0__Bacteria;D_1__Proteobacteria;D_2__Alphaproteobacteria;__":0.0,"D_0__Bacteria;D_1__Proteobacteria;D_2__Deltaproteobacteria;D_3__Bdellovibrionales":0.0,"D_0__Bacteria;D_1__Proteobacteria;D_2__Deltaproteobacteria;D_3__Bradymonadales":0.0,"D_0__Bacteria;D_1__Proteobacteria;D_2__Deltaproteobacteria;D_3__Desulfarculales":0.0,"D_0__Bacteria;D_1__Proteobacteria;D_2__Deltaproteobacteria;D_3__Desulfobacterales":0.0,"D_0__Bacteria;D_1__Proteobacteria;D_2__Deltaproteobacteria;D_3__Desulfovibrionales":0.0,"D_0__Bacteria;D_1__Proteobacteria;D_2__Deltaproteobacteria;D_3__Myxococcales":0.0,"D_0__Bacteria;D_1__Proteobacteria;D_2__Deltaproteobacteria;D_3__Oligoflexales":0.0,"D_0__Bacteria;D_1__Proteobacteria;D_2__Deltaproteobacteria;D_3__SAR324 clade(Marine group B)":0.0,"D_0__Bacteria;D_1__Proteobacteria;D_2__Deltaproteobacteria;D_3__Syntrophobacterales":0.0,"D_0__Bacteria;D_1__Proteobacteria;D_2__Gammaproteobacteria;D_3__Aeromonadales":0.0,"D_0__Bacteria;D_1__Proteobacteria;D_2__Gammaproteobacteria;D_3__Alteromonadales":0.0,"D_0__Bacteria;D_1__Proteobacteria;D_2__Gammaproteobacteria;D_3__Betaproteobacteriales":57.0,"D_0__Bacteria;D_1__Proteobacteria;D_2__Gammaproteobacteria;D_3__CCD24":0.0,"D_0__Bacteria;D_1__Proteobacteria;D_2__Gammaproteobacteria;D_3__Cardiobacteriales":0.0,"D_0__Bacteria;D_1__Proteobacteria;D_2__Gammaproteobacteria;D_3__Cellvibrionales":0.0,"D_0__Bacteria;D_1__Proteobacteria;D_2__Gammaproteobacteria;D_3__Competibacterales":0.0,"D_0__Bacteria;D_1__Proteobacteria;D_2__Gammaproteobacteria;D_3__Diplorickettsiales":0.0,"D_0__Bacteria;D_1__Proteobacteria;D_2__Gammaproteobacteria;D_3__Enterobacteriales":5.0,"D_0__Bacteria;D_1__Proteobacteria;D_2__Gammaproteobacteria;D_3__Gammaproteobacteria Incertae Sedis":0.0,"D_0__Bacteria;D_1__Proteobacteria;D_2__Gammaproteobacteria;D_3__Legionellales":0.0,"D_0__Bacteria;D_1__Proteobacteria;D_2__Gammaproteobacteria;D_3__Nitrosococcales":0.0,"D_0__Bacteria;D_1__Proteobacteria;D_2__Gammaproteobacteria;D_3__Oceanospirillales":0.0,"D_0__Bacteria;D_1__Proteobacteria;D_2__Gammaproteobacteria;D_3__PLTA13":0.0,"D_0__Bacteria;D_1__Proteobacteria;D_2__Gammaproteobacteria;D_3__Pasteurellales":72.0,"D_0__Bacteria;D_1__Proteobacteria;D_2__Gammaproteobacteria;D_3__Pseudomonadales":32.0,"D_0__Bacteria;D_1__Proteobacteria;D_2__Gammaproteobacteria;D_3__R7C24":0.0,"D_0__Bacteria;D_1__Proteobacteria;D_2__Gammaproteobacteria;D_3__Salinisphaerales":0.0,"D_0__Bacteria;D_1__Proteobacteria;D_2__Gammaproteobacteria;D_3__Steroidobacterales":0.0,"D_0__Bacteria;D_1__Proteobacteria;D_2__Gammaproteobacteria;D_3__Vibrionales":0.0,"D_0__Bacteria;D_1__Proteobacteria;D_2__Gammaproteobacteria;D_3__Xanthomonadales":17.0,"D_0__Bacteria;D_1__Proteobacteria;D_2__Gammaproteobacteria;__":0.0,"D_0__Bacteria;D_1__Proteobacteria;__;__":0.0,"D_0__Bacteria;D_1__Rokubacteria;D_2__NC10;D_3__Rokubacteriales":0.0,"D_0__Bacteria;D_1__Spirochaetes;D_2__MVP-15;D_3__Firmicutes bacterium canine oral taxon 309":0.0,"D_0__Bacteria;D_1__Spirochaetes;D_2__Spirochaetia;D_3__Spirochaetales":0.0,"D_0__Bacteria;D_1__Synergistetes;D_2__Synergistia;D_3__Synergistales":0.0,"D_0__Bacteria;D_1__Tenericutes;D_2__Mollicutes;D_3__Acholeplasmatales":0.0,"D_0__Bacteria;D_1__Tenericutes;D_2__Mollicutes;D_3__Anaeroplasmatales":0.0,"D_0__Bacteria;D_1__Tenericutes;D_2__Mollicutes;D_3__Izimaplasmatales":0.0,"D_0__Bacteria;D_1__Tenericutes;D_2__Mollicutes;D_3__Mollicutes RF39":0.0,"D_0__Bacteria;D_1__Tenericutes;D_2__Mollicutes;D_3__Mycoplasmatales":0.0,"D_0__Bacteria;D_1__Verrucomicrobia;D_2__Verrucomicrobiae;D_3__Chthoniobacterales":0.0,"D_0__Bacteria;D_1__Verrucomicrobia;D_2__Verrucomicrobiae;D_3__Opitutales":0.0,"D_0__Bacteria;D_1__Verrucomicrobia;D_2__Verrucomicrobiae;D_3__Pedosphaerales":0.0,"D_0__Bacteria;D_1__Verrucomicrobia;D_2__Verrucomicrobiae;D_3__Verrucomicrobiales":0.0,"D_0__Bacteria;D_1__WPS-2;D_2__hydrothermal vent metagenome;D_3__hydrothermal vent metagenome":0.0,"D_0__Bacteria;D_1__WPS-2;D_2__metagenome;D_3__metagenome":0.0,"D_0__Bacteria;D_1__WPS-2;__;__":0.0,"D_0__Bacteria;__;__;__":1446.0,"D_0__Eukaryota;D_1__Archaeplastida;D_2__Chloroplastida;D_3__Charophyta":0.0,"D_0__Eukaryota;D_1__Excavata;D_2__Discoba;D_3__Discicristata":0.0,"D_0__Eukaryota;D_1__Opisthokonta;D_2__Holozoa;D_3__Metazoa (Animalia)":0.0,"D_0__Eukaryota;D_1__Opisthokonta;__;__":0.0,"D_0__Eukaryota;__;__;__":42.0,"Unassigned;__;__;__":3282.0,"BM_16S":365387.0,"Sample_Type":"skin","Sample_Source":"Scalp","16S_Region":"V1V3","Polymerase":"KAPA","Donor":"D6"},{"index":"D6.scalp.V1V3.QT","D_0__Archaea;D_1__Euryarchaeota;D_2__Halobacteria;D_3__Halobacteriales":0.0,"D_0__Archaea;D_1__Euryarchaeota;D_2__Methanobacteria;D_3__Methanobacteriales":0.0,"D_0__Archaea;D_1__Euryarchaeota;D_2__Methanomicrobia;D_3__Methanosarcinales":0.0,"D_0__Archaea;D_1__Euryarchaeota;D_2__Thermococci;D_3__Methanofastidiosales":0.0,"D_0__Archaea;D_1__Euryarchaeota;D_2__Thermoplasmata;D_3__Methanomassiliicoccales":0.0,"D_0__Archaea;D_1__Nanoarchaeaeota;D_2__Woesearchaeia;D_3__Candidatus Staskawiczbacteria bacterium RIFOXYA2_FULL_32_7":0.0,"D_0__Archaea;D_1__Nanoarchaeaeota;D_2__Woesearchaeia;__":0.0,"D_0__Archaea;D_1__Nanoarchaeaeota;__;__":0.0,"D_0__Archaea;D_1__Thaumarchaeota;D_2__Nitrososphaeria;D_3__Nitrososphaerales":0.0,"D_0__Archaea;__;__;__":0.0,"D_0__Bacteria;D_1__Acidobacteria;D_2__Acidobacteriia;D_3__Acidobacteriales":0.0,"D_0__Bacteria;D_1__Acidobacteria;D_2__Acidobacteriia;D_3__Solibacterales":0.0,"D_0__Bacteria;D_1__Acidobacteria;D_2__Acidobacteriia;D_3__Subgroup 2":0.0,"D_0__Bacteria;D_1__Acidobacteria;D_2__Blastocatellia (Subgroup 4);D_3__Blastocatellales":0.0,"D_0__Bacteria;D_1__Acidobacteria;D_2__Blastocatellia (Subgroup 4);D_3__DS-100":0.0,"D_0__Bacteria;D_1__Acidobacteria;D_2__Blastocatellia (Subgroup 4);D_3__Pyrinomonadales":0.0,"D_0__Bacteria;D_1__Acidobacteria;D_2__Holophagae;D_3__Subgroup 7":0.0,"D_0__Bacteria;D_1__Acidobacteria;D_2__Subgroup 17;D_3__metagenome":0.0,"D_0__Bacteria;D_1__Acidobacteria;D_2__Subgroup 17;D_3__uncultured Acidobacteriales bacterium":0.0,"D_0__Bacteria;D_1__Acidobacteria;D_2__Subgroup 17;D_3__uncultured bacterium":0.0,"D_0__Bacteria;D_1__Acidobacteria;D_2__Subgroup 17;__":0.0,"D_0__Bacteria;D_1__Acidobacteria;D_2__Subgroup 22;__":0.0,"D_0__Bacteria;D_1__Acidobacteria;D_2__Subgroup 5;__":0.0,"D_0__Bacteria;D_1__Acidobacteria;D_2__Subgroup 6;D_3__Unknown Order":0.0,"D_0__Bacteria;D_1__Acidobacteria;D_2__Subgroup 6;D_3__uncultured Anaeromyxobacter sp.":0.0,"D_0__Bacteria;D_1__Acidobacteria;D_2__Subgroup 6;D_3__wastewater metagenome":0.0,"D_0__Bacteria;D_1__Acidobacteria;D_2__Subgroup 6;__":0.0,"D_0__Bacteria;D_1__Acidobacteria;D_2__Thermoanaerobaculia;D_3__Thermoanaerobaculales":0.0,"D_0__Bacteria;D_1__Actinobacteria;D_2__Acidimicrobiia;D_3__Actinomarinales":0.0,"D_0__Bacteria;D_1__Actinobacteria;D_2__Acidimicrobiia;D_3__IMCC26256":0.0,"D_0__Bacteria;D_1__Actinobacteria;D_2__Acidimicrobiia;D_3__Microtrichales":0.0,"D_0__Bacteria;D_1__Actinobacteria;D_2__Acidimicrobiia;D_3__uncultured":0.0,"D_0__Bacteria;D_1__Actinobacteria;D_2__Actinobacteria;D_3__Actinomycetales":0.0,"D_0__Bacteria;D_1__Actinobacteria;D_2__Actinobacteria;D_3__Bifidobacteriales":0.0,"D_0__Bacteria;D_1__Actinobacteria;D_2__Actinobacteria;D_3__Corynebacteriales":69.0,"D_0__Bacteria;D_1__Actinobacteria;D_2__Actinobacteria;D_3__Frankiales":0.0,"D_0__Bacteria;D_1__Actinobacteria;D_2__Actinobacteria;D_3__Glycomycetales":0.0,"D_0__Bacteria;D_1__Actinobacteria;D_2__Actinobacteria;D_3__Kineosporiales":0.0,"D_0__Bacteria;D_1__Actinobacteria;D_2__Actinobacteria;D_3__Micrococcales":330.0,"D_0__Bacteria;D_1__Actinobacteria;D_2__Actinobacteria;D_3__Micromonosporales":0.0,"D_0__Bacteria;D_1__Actinobacteria;D_2__Actinobacteria;D_3__Propionibacteriales":736.0,"D_0__Bacteria;D_1__Actinobacteria;D_2__Actinobacteria;D_3__Pseudonocardiales":0.0,"D_0__Bacteria;D_1__Actinobacteria;D_2__Actinobacteria;D_3__Streptomycetales":0.0,"D_0__Bacteria;D_1__Actinobacteria;D_2__Actinobacteria;D_3__Streptosporangiales":0.0,"D_0__Bacteria;D_1__Actinobacteria;D_2__Actinobacteria;__":0.0,"D_0__Bacteria;D_1__Actinobacteria;D_2__Coriobacteriia;D_3__Coriobacteriales":0.0,"D_0__Bacteria;D_1__Actinobacteria;D_2__MB-A2-108;D_3__metagenome":0.0,"D_0__Bacteria;D_1__Actinobacteria;D_2__MB-A2-108;D_3__uncultured bacterium":0.0,"D_0__Bacteria;D_1__Actinobacteria;D_2__Nitriliruptoria;D_3__Euzebyales":0.0,"D_0__Bacteria;D_1__Actinobacteria;D_2__Rubrobacteria;D_3__Rubrobacterales":0.0,"D_0__Bacteria;D_1__Actinobacteria;D_2__Thermoleophilia;D_3__Gaiellales":0.0,"D_0__Bacteria;D_1__Actinobacteria;D_2__Thermoleophilia;D_3__Solirubrobacterales":0.0,"D_0__Bacteria;D_1__Actinobacteria;D_2__Thermoleophilia;D_3__uncultured":0.0,"D_0__Bacteria;D_1__Actinobacteria;D_2__Thermoleophilia;__":0.0,"D_0__Bacteria;D_1__Armatimonadetes;D_2__Armatimonadia;D_3__Armatimonadales":0.0,"D_0__Bacteria;D_1__Armatimonadetes;D_2__Chthonomonadetes;D_3__Chthonomonadales":0.0,"D_0__Bacteria;D_1__Armatimonadetes;D_2__Fimbriimonadia;D_3__Fimbriimonadales":0.0,"D_0__Bacteria;D_1__Armatimonadetes;D_2__uncultured;D_3__uncultured Firmicutes bacterium":0.0,"D_0__Bacteria;D_1__Armatimonadetes;D_2__uncultured;D_3__uncultured soil bacterium":0.0,"D_0__Bacteria;D_1__BRC1;D_2__uncultured soil bacterium PBS-74;D_3__uncultured soil bacterium PBS-74":0.0,"D_0__Bacteria;D_1__BRC1;__;__":0.0,"D_0__Bacteria;D_1__Bacteroidetes;D_2__Bacteroidia;D_3__Bacteroidales":0.0,"D_0__Bacteria;D_1__Bacteroidetes;D_2__Bacteroidia;D_3__Chitinophagales":0.0,"D_0__Bacteria;D_1__Bacteroidetes;D_2__Bacteroidia;D_3__Cytophagales":0.0,"D_0__Bacteria;D_1__Bacteroidetes;D_2__Bacteroidia;D_3__Flavobacteriales":0.0,"D_0__Bacteria;D_1__Bacteroidetes;D_2__Bacteroidia;D_3__Sphingobacteriales":0.0,"D_0__Bacteria;D_1__Bacteroidetes;D_2__Bacteroidia;__":0.0,"D_0__Bacteria;D_1__Bacteroidetes;D_2__Ignavibacteria;D_3__Ignavibacteriales":0.0,"D_0__Bacteria;D_1__Bacteroidetes;D_2__Ignavibacteria;D_3__Kryptoniales":0.0,"D_0__Bacteria;D_1__Bacteroidetes;D_2__Ignavibacteria;D_3__OPB56":0.0,"D_0__Bacteria;D_1__Bacteroidetes;D_2__Rhodothermia;D_3__Rhodothermales":0.0,"D_0__Bacteria;D_1__Chlamydiae;D_2__Chlamydiae;D_3__Chlamydiales":0.0,"D_0__Bacteria;D_1__Chloroflexi;D_2__Anaerolineae;D_3__Anaerolineales":0.0,"D_0__Bacteria;D_1__Chloroflexi;D_2__Anaerolineae;D_3__Ardenticatenales":0.0,"D_0__Bacteria;D_1__Chloroflexi;D_2__Anaerolineae;D_3__RBG-13-54-9":0.0,"D_0__Bacteria;D_1__Chloroflexi;D_2__Anaerolineae;D_3__SBR1031":0.0,"D_0__Bacteria;D_1__Chloroflexi;D_2__Chloroflexia;D_3__Chloroflexales":0.0,"D_0__Bacteria;D_1__Chloroflexi;D_2__Chloroflexia;D_3__Kallotenuales":0.0,"D_0__Bacteria;D_1__Chloroflexi;D_2__Chloroflexia;D_3__Thermomicrobiales":0.0,"D_0__Bacteria;D_1__Chloroflexi;D_2__Dehalococcoidia;D_3__S085":0.0,"D_0__Bacteria;D_1__Chloroflexi;D_2__Dehalococcoidia;D_3__SAR202 clade":0.0,"D_0__Bacteria;D_1__Chloroflexi;D_2__Gitt-GS-136;D_3__uncultured Anaerolineae bacterium":0.0,"D_0__Bacteria;D_1__Chloroflexi;D_2__Gitt-GS-136;D_3__uncultured Chloroflexus sp.":0.0,"D_0__Bacteria;D_1__Chloroflexi;D_2__Gitt-GS-136;D_3__uncultured bacterium":0.0,"D_0__Bacteria;D_1__Chloroflexi;D_2__Gitt-GS-136;__":0.0,"D_0__Bacteria;D_1__Chloroflexi;D_2__JG30-KF-CM66;D_3__uncultured Chloroflexi bacterium":0.0,"D_0__Bacteria;D_1__Chloroflexi;D_2__JG30-KF-CM66;D_3__uncultured bacterium":0.0,"D_0__Bacteria;D_1__Chloroflexi;D_2__KD4-96;D_3__uncultured Anaerolineaceae bacterium":0.0,"D_0__Bacteria;D_1__Chloroflexi;D_2__KD4-96;D_3__uncultured Chloroflexi bacterium":0.0,"D_0__Bacteria;D_1__Chloroflexi;D_2__KD4-96;D_3__uncultured bacterium":0.0,"D_0__Bacteria;D_1__Chloroflexi;D_2__KD4-96;__":0.0,"D_0__Bacteria;D_1__Chloroflexi;D_2__Ktedonobacteria;D_3__C0119":0.0,"D_0__Bacteria;D_1__Chloroflexi;D_2__TK10;__":0.0,"D_0__Bacteria;D_1__Cyanobacteria;D_2__Melainabacteria;D_3__Gastranaerophilales":0.0,"D_0__Bacteria;D_1__Cyanobacteria;D_2__Melainabacteria;D_3__Obscuribacterales":0.0,"D_0__Bacteria;D_1__Cyanobacteria;D_2__Melainabacteria;D_3__Vampirovibrionales":0.0,"D_0__Bacteria;D_1__Cyanobacteria;D_2__Oxyphotobacteria;D_3__Chloroplast":20.0,"D_0__Bacteria;D_1__Cyanobacteria;D_2__Oxyphotobacteria;D_3__Leptolyngbyales":0.0,"D_0__Bacteria;D_1__Cyanobacteria;D_2__Oxyphotobacteria;D_3__Nostocales":0.0,"D_0__Bacteria;D_1__Cyanobacteria;D_2__Oxyphotobacteria;D_3__Oxyphotobacteria Incertae Sedis":0.0,"D_0__Bacteria;D_1__Cyanobacteria;D_2__Oxyphotobacteria;D_3__Pseudanabaenales":0.0,"D_0__Bacteria;D_1__Cyanobacteria;D_2__Oxyphotobacteria;D_3__Synechococcales":0.0,"D_0__Bacteria;D_1__Cyanobacteria;D_2__Sericytochromatia;D_3__uncultured Bacillales bacterium":0.0,"D_0__Bacteria;D_1__Cyanobacteria;D_2__Sericytochromatia;D_3__uncultured bacterium":0.0,"D_0__Bacteria;D_1__Cyanobacteria;D_2__Sericytochromatia;D_3__unidentified":0.0,"D_0__Bacteria;D_1__Cyanobacteria;D_2__Sericytochromatia;__":0.0,"D_0__Bacteria;D_1__Deinococcus-Thermus;D_2__Deinococci;D_3__Deinococcales":0.0,"D_0__Bacteria;D_1__Deinococcus-Thermus;D_2__Deinococci;D_3__Thermales":0.0,"D_0__Bacteria;D_1__Dependentiae;D_2__Babeliae;D_3__Babeliales":0.0,"D_0__Bacteria;D_1__Epsilonbacteraeota;D_2__Campylobacteria;D_3__Campylobacterales":0.0,"D_0__Bacteria;D_1__FBP;D_2__metagenome;D_3__metagenome":0.0,"D_0__Bacteria;D_1__FBP;D_2__uncultured bacterium;D_3__uncultured bacterium":0.0,"D_0__Bacteria;D_1__FBP;D_2__uncultured endolithic bacterium;D_3__uncultured endolithic bacterium":0.0,"D_0__Bacteria;D_1__FBP;D_2__uncultured organism;D_3__uncultured organism":0.0,"D_0__Bacteria;D_1__Firmicutes;D_2__Bacilli;D_3__Bacillales":7314.0,"D_0__Bacteria;D_1__Firmicutes;D_2__Bacilli;D_3__Lactobacillales":31.0,"D_0__Bacteria;D_1__Firmicutes;D_2__Clostridia;D_3__Clostridiales":0.0,"D_0__Bacteria;D_1__Firmicutes;D_2__Clostridia;D_3__DTU014":0.0,"D_0__Bacteria;D_1__Firmicutes;D_2__Clostridia;D_3__Thermoanaerobacterales":0.0,"D_0__Bacteria;D_1__Firmicutes;D_2__Erysipelotrichia;D_3__Erysipelotrichales":0.0,"D_0__Bacteria;D_1__Firmicutes;D_2__Negativicutes;D_3__Selenomonadales":4.0,"D_0__Bacteria;D_1__Firmicutes;__;__":0.0,"D_0__Bacteria;D_1__Fusobacteria;D_2__Fusobacteriia;D_3__Fusobacteriales":0.0,"D_0__Bacteria;D_1__Gemmatimonadetes;D_2__Gemmatimonadetes;D_3__Gemmatimonadales":0.0,"D_0__Bacteria;D_1__Gemmatimonadetes;D_2__Longimicrobia;D_3__Longimicrobiales":0.0,"D_0__Bacteria;D_1__Latescibacteria;__;__":0.0,"D_0__Bacteria;D_1__Lentisphaerae;D_2__Lentisphaeria;D_3__Victivallales":0.0,"D_0__Bacteria;D_1__Nitrospirae;D_2__Nitrospira;D_3__Nitrospirales":0.0,"D_0__Bacteria;D_1__Patescibacteria;D_2__ABY1;D_3__Candidatus Magasanikbacteria":0.0,"D_0__Bacteria;D_1__Patescibacteria;D_2__Gracilibacteria;D_3__Absconditabacteriales (SR1)":0.0,"D_0__Bacteria;D_1__Patescibacteria;D_2__Gracilibacteria;D_3__Candidatus Peribacteria":0.0,"D_0__Bacteria;D_1__Patescibacteria;D_2__Gracilibacteria;D_3__Gracilibacteria bacterium canine oral taxon 291":0.0,"D_0__Bacteria;D_1__Patescibacteria;D_2__Gracilibacteria;D_3__Gracilibacteria bacterium canine oral taxon 394":0.0,"D_0__Bacteria;D_1__Patescibacteria;D_2__Gracilibacteria;D_3__Gracilibacteria bacterium oral taxon 873":0.0,"D_0__Bacteria;D_1__Patescibacteria;D_2__Gracilibacteria;D_3__JGI 0000069-P22":0.0,"D_0__Bacteria;D_1__Patescibacteria;D_2__Parcubacteria;D_3__Candidatus Kaiserbacteria":0.0,"D_0__Bacteria;D_1__Patescibacteria;D_2__Parcubacteria;D_3__Candidatus Zambryskibacteria":0.0,"D_0__Bacteria;D_1__Patescibacteria;D_2__Parcubacteria;D_3__uncultured bacterium":0.0,"D_0__Bacteria;D_1__Patescibacteria;D_2__Saccharimonadia;D_3__Saccharimonadales":0.0,"D_0__Bacteria;D_1__Planctomycetes;D_2__Phycisphaerae;D_3__Phycisphaerales":0.0,"D_0__Bacteria;D_1__Planctomycetes;D_2__Phycisphaerae;D_3__Tepidisphaerales":0.0,"D_0__Bacteria;D_1__Planctomycetes;D_2__Planctomycetacia;D_3__Gemmatales":0.0,"D_0__Bacteria;D_1__Planctomycetes;D_2__Planctomycetacia;D_3__Isosphaerales":0.0,"D_0__Bacteria;D_1__Planctomycetes;D_2__Planctomycetacia;D_3__Pirellulales":0.0,"D_0__Bacteria;D_1__Planctomycetes;D_2__Planctomycetacia;D_3__Planctomycetales":0.0,"D_0__Bacteria;D_1__Planctomycetes;D_2__Planctomycetacia;D_3__uncultured":0.0,"D_0__Bacteria;D_1__Proteobacteria;D_2__Alphaproteobacteria;D_3__Acetobacterales":6.0,"D_0__Bacteria;D_1__Proteobacteria;D_2__Alphaproteobacteria;D_3__Alphaproteobacteria Incertae Sedis":0.0,"D_0__Bacteria;D_1__Proteobacteria;D_2__Alphaproteobacteria;D_3__Azospirillales":0.0,"D_0__Bacteria;D_1__Proteobacteria;D_2__Alphaproteobacteria;D_3__Caulobacterales":0.0,"D_0__Bacteria;D_1__Proteobacteria;D_2__Alphaproteobacteria;D_3__Dongiales":0.0,"D_0__Bacteria;D_1__Proteobacteria;D_2__Alphaproteobacteria;D_3__Elsterales":0.0,"D_0__Bacteria;D_1__Proteobacteria;D_2__Alphaproteobacteria;D_3__Micavibrionales":0.0,"D_0__Bacteria;D_1__Proteobacteria;D_2__Alphaproteobacteria;D_3__Paracaedibacterales":0.0,"D_0__Bacteria;D_1__Proteobacteria;D_2__Alphaproteobacteria;D_3__Parvibaculales":0.0,"D_0__Bacteria;D_1__Proteobacteria;D_2__Alphaproteobacteria;D_3__Reyranellales":0.0,"D_0__Bacteria;D_1__Proteobacteria;D_2__Alphaproteobacteria;D_3__Rhizobiales":44.0,"D_0__Bacteria;D_1__Proteobacteria;D_2__Alphaproteobacteria;D_3__Rhodobacterales":0.0,"D_0__Bacteria;D_1__Proteobacteria;D_2__Alphaproteobacteria;D_3__Rhodospirillales":0.0,"D_0__Bacteria;D_1__Proteobacteria;D_2__Alphaproteobacteria;D_3__Rhodovibrionales":0.0,"D_0__Bacteria;D_1__Proteobacteria;D_2__Alphaproteobacteria;D_3__Rickettsiales":0.0,"D_0__Bacteria;D_1__Proteobacteria;D_2__Alphaproteobacteria;D_3__SAR11 clade":0.0,"D_0__Bacteria;D_1__Proteobacteria;D_2__Alphaproteobacteria;D_3__Sneathiellales":0.0,"D_0__Bacteria;D_1__Proteobacteria;D_2__Alphaproteobacteria;D_3__Sphingomonadales":0.0,"D_0__Bacteria;D_1__Proteobacteria;D_2__Alphaproteobacteria;D_3__Tistrellales":0.0,"D_0__Bacteria;D_1__Proteobacteria;D_2__Alphaproteobacteria;D_3__uncultured":0.0,"D_0__Bacteria;D_1__Proteobacteria;D_2__Alphaproteobacteria;__":0.0,"D_0__Bacteria;D_1__Proteobacteria;D_2__Deltaproteobacteria;D_3__Bdellovibrionales":0.0,"D_0__Bacteria;D_1__Proteobacteria;D_2__Deltaproteobacteria;D_3__Bradymonadales":0.0,"D_0__Bacteria;D_1__Proteobacteria;D_2__Deltaproteobacteria;D_3__Desulfarculales":0.0,"D_0__Bacteria;D_1__Proteobacteria;D_2__Deltaproteobacteria;D_3__Desulfobacterales":0.0,"D_0__Bacteria;D_1__Proteobacteria;D_2__Deltaproteobacteria;D_3__Desulfovibrionales":0.0,"D_0__Bacteria;D_1__Proteobacteria;D_2__Deltaproteobacteria;D_3__Myxococcales":0.0,"D_0__Bacteria;D_1__Proteobacteria;D_2__Deltaproteobacteria;D_3__Oligoflexales":0.0,"D_0__Bacteria;D_1__Proteobacteria;D_2__Deltaproteobacteria;D_3__SAR324 clade(Marine group B)":0.0,"D_0__Bacteria;D_1__Proteobacteria;D_2__Deltaproteobacteria;D_3__Syntrophobacterales":0.0,"D_0__Bacteria;D_1__Proteobacteria;D_2__Gammaproteobacteria;D_3__Aeromonadales":0.0,"D_0__Bacteria;D_1__Proteobacteria;D_2__Gammaproteobacteria;D_3__Alteromonadales":0.0,"D_0__Bacteria;D_1__Proteobacteria;D_2__Gammaproteobacteria;D_3__Betaproteobacteriales":0.0,"D_0__Bacteria;D_1__Proteobacteria;D_2__Gammaproteobacteria;D_3__CCD24":0.0,"D_0__Bacteria;D_1__Proteobacteria;D_2__Gammaproteobacteria;D_3__Cardiobacteriales":0.0,"D_0__Bacteria;D_1__Proteobacteria;D_2__Gammaproteobacteria;D_3__Cellvibrionales":0.0,"D_0__Bacteria;D_1__Proteobacteria;D_2__Gammaproteobacteria;D_3__Competibacterales":0.0,"D_0__Bacteria;D_1__Proteobacteria;D_2__Gammaproteobacteria;D_3__Diplorickettsiales":0.0,"D_0__Bacteria;D_1__Proteobacteria;D_2__Gammaproteobacteria;D_3__Enterobacteriales":0.0,"D_0__Bacteria;D_1__Proteobacteria;D_2__Gammaproteobacteria;D_3__Gammaproteobacteria Incertae Sedis":0.0,"D_0__Bacteria;D_1__Proteobacteria;D_2__Gammaproteobacteria;D_3__Legionellales":0.0,"D_0__Bacteria;D_1__Proteobacteria;D_2__Gammaproteobacteria;D_3__Nitrosococcales":0.0,"D_0__Bacteria;D_1__Proteobacteria;D_2__Gammaproteobacteria;D_3__Oceanospirillales":0.0,"D_0__Bacteria;D_1__Proteobacteria;D_2__Gammaproteobacteria;D_3__PLTA13":0.0,"D_0__Bacteria;D_1__Proteobacteria;D_2__Gammaproteobacteria;D_3__Pasteurellales":0.0,"D_0__Bacteria;D_1__Proteobacteria;D_2__Gammaproteobacteria;D_3__Pseudomonadales":0.0,"D_0__Bacteria;D_1__Proteobacteria;D_2__Gammaproteobacteria;D_3__R7C24":0.0,"D_0__Bacteria;D_1__Proteobacteria;D_2__Gammaproteobacteria;D_3__Salinisphaerales":0.0,"D_0__Bacteria;D_1__Proteobacteria;D_2__Gammaproteobacteria;D_3__Steroidobacterales":0.0,"D_0__Bacteria;D_1__Proteobacteria;D_2__Gammaproteobacteria;D_3__Vibrionales":0.0,"D_0__Bacteria;D_1__Proteobacteria;D_2__Gammaproteobacteria;D_3__Xanthomonadales":6.0,"D_0__Bacteria;D_1__Proteobacteria;D_2__Gammaproteobacteria;__":0.0,"D_0__Bacteria;D_1__Proteobacteria;__;__":0.0,"D_0__Bacteria;D_1__Rokubacteria;D_2__NC10;D_3__Rokubacteriales":0.0,"D_0__Bacteria;D_1__Spirochaetes;D_2__MVP-15;D_3__Firmicutes bacterium canine oral taxon 309":0.0,"D_0__Bacteria;D_1__Spirochaetes;D_2__Spirochaetia;D_3__Spirochaetales":0.0,"D_0__Bacteria;D_1__Synergistetes;D_2__Synergistia;D_3__Synergistales":0.0,"D_0__Bacteria;D_1__Tenericutes;D_2__Mollicutes;D_3__Acholeplasmatales":0.0,"D_0__Bacteria;D_1__Tenericutes;D_2__Mollicutes;D_3__Anaeroplasmatales":0.0,"D_0__Bacteria;D_1__Tenericutes;D_2__Mollicutes;D_3__Izimaplasmatales":0.0,"D_0__Bacteria;D_1__Tenericutes;D_2__Mollicutes;D_3__Mollicutes RF39":0.0,"D_0__Bacteria;D_1__Tenericutes;D_2__Mollicutes;D_3__Mycoplasmatales":0.0,"D_0__Bacteria;D_1__Verrucomicrobia;D_2__Verrucomicrobiae;D_3__Chthoniobacterales":0.0,"D_0__Bacteria;D_1__Verrucomicrobia;D_2__Verrucomicrobiae;D_3__Opitutales":0.0,"D_0__Bacteria;D_1__Verrucomicrobia;D_2__Verrucomicrobiae;D_3__Pedosphaerales":0.0,"D_0__Bacteria;D_1__Verrucomicrobia;D_2__Verrucomicrobiae;D_3__Verrucomicrobiales":0.0,"D_0__Bacteria;D_1__WPS-2;D_2__hydrothermal vent metagenome;D_3__hydrothermal vent metagenome":0.0,"D_0__Bacteria;D_1__WPS-2;D_2__metagenome;D_3__metagenome":0.0,"D_0__Bacteria;D_1__WPS-2;__;__":0.0,"D_0__Bacteria;__;__;__":6.0,"D_0__Eukaryota;D_1__Archaeplastida;D_2__Chloroplastida;D_3__Charophyta":0.0,"D_0__Eukaryota;D_1__Excavata;D_2__Discoba;D_3__Discicristata":0.0,"D_0__Eukaryota;D_1__Opisthokonta;D_2__Holozoa;D_3__Metazoa (Animalia)":0.0,"D_0__Eukaryota;D_1__Opisthokonta;__;__":0.0,"D_0__Eukaryota;__;__;__":4.0,"Unassigned;__;__;__":12.0,"BM_16S":365387.0,"Sample_Type":"skin","Sample_Source":"Scalp","16S_Region":"V1V3","Polymerase":"Qiagen_Taq","Donor":"D6"},{"index":"D6.toeweb.V1V3","D_0__Archaea;D_1__Euryarchaeota;D_2__Halobacteria;D_3__Halobacteriales":0.0,"D_0__Archaea;D_1__Euryarchaeota;D_2__Methanobacteria;D_3__Methanobacteriales":0.0,"D_0__Archaea;D_1__Euryarchaeota;D_2__Methanomicrobia;D_3__Methanosarcinales":0.0,"D_0__Archaea;D_1__Euryarchaeota;D_2__Thermococci;D_3__Methanofastidiosales":0.0,"D_0__Archaea;D_1__Euryarchaeota;D_2__Thermoplasmata;D_3__Methanomassiliicoccales":0.0,"D_0__Archaea;D_1__Nanoarchaeaeota;D_2__Woesearchaeia;D_3__Candidatus Staskawiczbacteria bacterium RIFOXYA2_FULL_32_7":0.0,"D_0__Archaea;D_1__Nanoarchaeaeota;D_2__Woesearchaeia;__":0.0,"D_0__Archaea;D_1__Nanoarchaeaeota;__;__":0.0,"D_0__Archaea;D_1__Thaumarchaeota;D_2__Nitrososphaeria;D_3__Nitrososphaerales":0.0,"D_0__Archaea;__;__;__":17.0,"D_0__Bacteria;D_1__Acidobacteria;D_2__Acidobacteriia;D_3__Acidobacteriales":0.0,"D_0__Bacteria;D_1__Acidobacteria;D_2__Acidobacteriia;D_3__Solibacterales":0.0,"D_0__Bacteria;D_1__Acidobacteria;D_2__Acidobacteriia;D_3__Subgroup 2":0.0,"D_0__Bacteria;D_1__Acidobacteria;D_2__Blastocatellia (Subgroup 4);D_3__Blastocatellales":0.0,"D_0__Bacteria;D_1__Acidobacteria;D_2__Blastocatellia (Subgroup 4);D_3__DS-100":0.0,"D_0__Bacteria;D_1__Acidobacteria;D_2__Blastocatellia (Subgroup 4);D_3__Pyrinomonadales":0.0,"D_0__Bacteria;D_1__Acidobacteria;D_2__Holophagae;D_3__Subgroup 7":0.0,"D_0__Bacteria;D_1__Acidobacteria;D_2__Subgroup 17;D_3__metagenome":0.0,"D_0__Bacteria;D_1__Acidobacteria;D_2__Subgroup 17;D_3__uncultured Acidobacteriales bacterium":0.0,"D_0__Bacteria;D_1__Acidobacteria;D_2__Subgroup 17;D_3__uncultured bacterium":0.0,"D_0__Bacteria;D_1__Acidobacteria;D_2__Subgroup 17;__":0.0,"D_0__Bacteria;D_1__Acidobacteria;D_2__Subgroup 22;__":0.0,"D_0__Bacteria;D_1__Acidobacteria;D_2__Subgroup 5;__":0.0,"D_0__Bacteria;D_1__Acidobacteria;D_2__Subgroup 6;D_3__Unknown Order":0.0,"D_0__Bacteria;D_1__Acidobacteria;D_2__Subgroup 6;D_3__uncultured Anaeromyxobacter sp.":0.0,"D_0__Bacteria;D_1__Acidobacteria;D_2__Subgroup 6;D_3__wastewater metagenome":0.0,"D_0__Bacteria;D_1__Acidobacteria;D_2__Subgroup 6;__":0.0,"D_0__Bacteria;D_1__Acidobacteria;D_2__Thermoanaerobaculia;D_3__Thermoanaerobaculales":0.0,"D_0__Bacteria;D_1__Actinobacteria;D_2__Acidimicrobiia;D_3__Actinomarinales":0.0,"D_0__Bacteria;D_1__Actinobacteria;D_2__Acidimicrobiia;D_3__IMCC26256":0.0,"D_0__Bacteria;D_1__Actinobacteria;D_2__Acidimicrobiia;D_3__Microtrichales":0.0,"D_0__Bacteria;D_1__Actinobacteria;D_2__Acidimicrobiia;D_3__uncultured":0.0,"D_0__Bacteria;D_1__Actinobacteria;D_2__Actinobacteria;D_3__Actinomycetales":9.0,"D_0__Bacteria;D_1__Actinobacteria;D_2__Actinobacteria;D_3__Bifidobacteriales":0.0,"D_0__Bacteria;D_1__Actinobacteria;D_2__Actinobacteria;D_3__Corynebacteriales":6330.0,"D_0__Bacteria;D_1__Actinobacteria;D_2__Actinobacteria;D_3__Frankiales":0.0,"D_0__Bacteria;D_1__Actinobacteria;D_2__Actinobacteria;D_3__Glycomycetales":0.0,"D_0__Bacteria;D_1__Actinobacteria;D_2__Actinobacteria;D_3__Kineosporiales":0.0,"D_0__Bacteria;D_1__Actinobacteria;D_2__Actinobacteria;D_3__Micrococcales":0.0,"D_0__Bacteria;D_1__Actinobacteria;D_2__Actinobacteria;D_3__Micromonosporales":0.0,"D_0__Bacteria;D_1__Actinobacteria;D_2__Actinobacteria;D_3__Propionibacteriales":7.0,"D_0__Bacteria;D_1__Actinobacteria;D_2__Actinobacteria;D_3__Pseudonocardiales":0.0,"D_0__Bacteria;D_1__Actinobacteria;D_2__Actinobacteria;D_3__Streptomycetales":0.0,"D_0__Bacteria;D_1__Actinobacteria;D_2__Actinobacteria;D_3__Streptosporangiales":0.0,"D_0__Bacteria;D_1__Actinobacteria;D_2__Actinobacteria;__":0.0,"D_0__Bacteria;D_1__Actinobacteria;D_2__Coriobacteriia;D_3__Coriobacteriales":0.0,"D_0__Bacteria;D_1__Actinobacteria;D_2__MB-A2-108;D_3__metagenome":0.0,"D_0__Bacteria;D_1__Actinobacteria;D_2__MB-A2-108;D_3__uncultured bacterium":0.0,"D_0__Bacteria;D_1__Actinobacteria;D_2__Nitriliruptoria;D_3__Euzebyales":0.0,"D_0__Bacteria;D_1__Actinobacteria;D_2__Rubrobacteria;D_3__Rubrobacterales":0.0,"D_0__Bacteria;D_1__Actinobacteria;D_2__Thermoleophilia;D_3__Gaiellales":0.0,"D_0__Bacteria;D_1__Actinobacteria;D_2__Thermoleophilia;D_3__Solirubrobacterales":0.0,"D_0__Bacteria;D_1__Actinobacteria;D_2__Thermoleophilia;D_3__uncultured":0.0,"D_0__Bacteria;D_1__Actinobacteria;D_2__Thermoleophilia;__":0.0,"D_0__Bacteria;D_1__Armatimonadetes;D_2__Armatimonadia;D_3__Armatimonadales":0.0,"D_0__Bacteria;D_1__Armatimonadetes;D_2__Chthonomonadetes;D_3__Chthonomonadales":0.0,"D_0__Bacteria;D_1__Armatimonadetes;D_2__Fimbriimonadia;D_3__Fimbriimonadales":0.0,"D_0__Bacteria;D_1__Armatimonadetes;D_2__uncultured;D_3__uncultured Firmicutes bacterium":0.0,"D_0__Bacteria;D_1__Armatimonadetes;D_2__uncultured;D_3__uncultured soil bacterium":0.0,"D_0__Bacteria;D_1__BRC1;D_2__uncultured soil bacterium PBS-74;D_3__uncultured soil bacterium PBS-74":0.0,"D_0__Bacteria;D_1__BRC1;__;__":0.0,"D_0__Bacteria;D_1__Bacteroidetes;D_2__Bacteroidia;D_3__Bacteroidales":102.0,"D_0__Bacteria;D_1__Bacteroidetes;D_2__Bacteroidia;D_3__Chitinophagales":0.0,"D_0__Bacteria;D_1__Bacteroidetes;D_2__Bacteroidia;D_3__Cytophagales":0.0,"D_0__Bacteria;D_1__Bacteroidetes;D_2__Bacteroidia;D_3__Flavobacteriales":22.0,"D_0__Bacteria;D_1__Bacteroidetes;D_2__Bacteroidia;D_3__Sphingobacteriales":0.0,"D_0__Bacteria;D_1__Bacteroidetes;D_2__Bacteroidia;__":0.0,"D_0__Bacteria;D_1__Bacteroidetes;D_2__Ignavibacteria;D_3__Ignavibacteriales":0.0,"D_0__Bacteria;D_1__Bacteroidetes;D_2__Ignavibacteria;D_3__Kryptoniales":0.0,"D_0__Bacteria;D_1__Bacteroidetes;D_2__Ignavibacteria;D_3__OPB56":0.0,"D_0__Bacteria;D_1__Bacteroidetes;D_2__Rhodothermia;D_3__Rhodothermales":0.0,"D_0__Bacteria;D_1__Chlamydiae;D_2__Chlamydiae;D_3__Chlamydiales":0.0,"D_0__Bacteria;D_1__Chloroflexi;D_2__Anaerolineae;D_3__Anaerolineales":0.0,"D_0__Bacteria;D_1__Chloroflexi;D_2__Anaerolineae;D_3__Ardenticatenales":0.0,"D_0__Bacteria;D_1__Chloroflexi;D_2__Anaerolineae;D_3__RBG-13-54-9":0.0,"D_0__Bacteria;D_1__Chloroflexi;D_2__Anaerolineae;D_3__SBR1031":0.0,"D_0__Bacteria;D_1__Chloroflexi;D_2__Chloroflexia;D_3__Chloroflexales":0.0,"D_0__Bacteria;D_1__Chloroflexi;D_2__Chloroflexia;D_3__Kallotenuales":0.0,"D_0__Bacteria;D_1__Chloroflexi;D_2__Chloroflexia;D_3__Thermomicrobiales":0.0,"D_0__Bacteria;D_1__Chloroflexi;D_2__Dehalococcoidia;D_3__S085":0.0,"D_0__Bacteria;D_1__Chloroflexi;D_2__Dehalococcoidia;D_3__SAR202 clade":0.0,"D_0__Bacteria;D_1__Chloroflexi;D_2__Gitt-GS-136;D_3__uncultured Anaerolineae bacterium":0.0,"D_0__Bacteria;D_1__Chloroflexi;D_2__Gitt-GS-136;D_3__uncultured Chloroflexus sp.":0.0,"D_0__Bacteria;D_1__Chloroflexi;D_2__Gitt-GS-136;D_3__uncultured bacterium":0.0,"D_0__Bacteria;D_1__Chloroflexi;D_2__Gitt-GS-136;__":0.0,"D_0__Bacteria;D_1__Chloroflexi;D_2__JG30-KF-CM66;D_3__uncultured Chloroflexi bacterium":0.0,"D_0__Bacteria;D_1__Chloroflexi;D_2__JG30-KF-CM66;D_3__uncultured bacterium":0.0,"D_0__Bacteria;D_1__Chloroflexi;D_2__KD4-96;D_3__uncultured Anaerolineaceae bacterium":0.0,"D_0__Bacteria;D_1__Chloroflexi;D_2__KD4-96;D_3__uncultured Chloroflexi bacterium":0.0,"D_0__Bacteria;D_1__Chloroflexi;D_2__KD4-96;D_3__uncultured bacterium":0.0,"D_0__Bacteria;D_1__Chloroflexi;D_2__KD4-96;__":0.0,"D_0__Bacteria;D_1__Chloroflexi;D_2__Ktedonobacteria;D_3__C0119":0.0,"D_0__Bacteria;D_1__Chloroflexi;D_2__TK10;__":0.0,"D_0__Bacteria;D_1__Cyanobacteria;D_2__Melainabacteria;D_3__Gastranaerophilales":0.0,"D_0__Bacteria;D_1__Cyanobacteria;D_2__Melainabacteria;D_3__Obscuribacterales":0.0,"D_0__Bacteria;D_1__Cyanobacteria;D_2__Melainabacteria;D_3__Vampirovibrionales":0.0,"D_0__Bacteria;D_1__Cyanobacteria;D_2__Oxyphotobacteria;D_3__Chloroplast":36.0,"D_0__Bacteria;D_1__Cyanobacteria;D_2__Oxyphotobacteria;D_3__Leptolyngbyales":0.0,"D_0__Bacteria;D_1__Cyanobacteria;D_2__Oxyphotobacteria;D_3__Nostocales":0.0,"D_0__Bacteria;D_1__Cyanobacteria;D_2__Oxyphotobacteria;D_3__Oxyphotobacteria Incertae Sedis":0.0,"D_0__Bacteria;D_1__Cyanobacteria;D_2__Oxyphotobacteria;D_3__Pseudanabaenales":0.0,"D_0__Bacteria;D_1__Cyanobacteria;D_2__Oxyphotobacteria;D_3__Synechococcales":0.0,"D_0__Bacteria;D_1__Cyanobacteria;D_2__Sericytochromatia;D_3__uncultured Bacillales bacterium":0.0,"D_0__Bacteria;D_1__Cyanobacteria;D_2__Sericytochromatia;D_3__uncultured bacterium":0.0,"D_0__Bacteria;D_1__Cyanobacteria;D_2__Sericytochromatia;D_3__unidentified":0.0,"D_0__Bacteria;D_1__Cyanobacteria;D_2__Sericytochromatia;__":0.0,"D_0__Bacteria;D_1__Deinococcus-Thermus;D_2__Deinococci;D_3__Deinococcales":0.0,"D_0__Bacteria;D_1__Deinococcus-Thermus;D_2__Deinococci;D_3__Thermales":105.0,"D_0__Bacteria;D_1__Dependentiae;D_2__Babeliae;D_3__Babeliales":0.0,"D_0__Bacteria;D_1__Epsilonbacteraeota;D_2__Campylobacteria;D_3__Campylobacterales":5.0,"D_0__Bacteria;D_1__FBP;D_2__metagenome;D_3__metagenome":0.0,"D_0__Bacteria;D_1__FBP;D_2__uncultured bacterium;D_3__uncultured bacterium":0.0,"D_0__Bacteria;D_1__FBP;D_2__uncultured endolithic bacterium;D_3__uncultured endolithic bacterium":0.0,"D_0__Bacteria;D_1__FBP;D_2__uncultured organism;D_3__uncultured organism":0.0,"D_0__Bacteria;D_1__Firmicutes;D_2__Bacilli;D_3__Bacillales":7329.0,"D_0__Bacteria;D_1__Firmicutes;D_2__Bacilli;D_3__Lactobacillales":32.0,"D_0__Bacteria;D_1__Firmicutes;D_2__Clostridia;D_3__Clostridiales":60.0,"D_0__Bacteria;D_1__Firmicutes;D_2__Clostridia;D_3__DTU014":0.0,"D_0__Bacteria;D_1__Firmicutes;D_2__Clostridia;D_3__Thermoanaerobacterales":0.0,"D_0__Bacteria;D_1__Firmicutes;D_2__Erysipelotrichia;D_3__Erysipelotrichales":0.0,"D_0__Bacteria;D_1__Firmicutes;D_2__Negativicutes;D_3__Selenomonadales":0.0,"D_0__Bacteria;D_1__Firmicutes;__;__":0.0,"D_0__Bacteria;D_1__Fusobacteria;D_2__Fusobacteriia;D_3__Fusobacteriales":8.0,"D_0__Bacteria;D_1__Gemmatimonadetes;D_2__Gemmatimonadetes;D_3__Gemmatimonadales":0.0,"D_0__Bacteria;D_1__Gemmatimonadetes;D_2__Longimicrobia;D_3__Longimicrobiales":0.0,"D_0__Bacteria;D_1__Latescibacteria;__;__":0.0,"D_0__Bacteria;D_1__Lentisphaerae;D_2__Lentisphaeria;D_3__Victivallales":0.0,"D_0__Bacteria;D_1__Nitrospirae;D_2__Nitrospira;D_3__Nitrospirales":0.0,"D_0__Bacteria;D_1__Patescibacteria;D_2__ABY1;D_3__Candidatus Magasanikbacteria":0.0,"D_0__Bacteria;D_1__Patescibacteria;D_2__Gracilibacteria;D_3__Absconditabacteriales (SR1)":0.0,"D_0__Bacteria;D_1__Patescibacteria;D_2__Gracilibacteria;D_3__Candidatus Peribacteria":0.0,"D_0__Bacteria;D_1__Patescibacteria;D_2__Gracilibacteria;D_3__Gracilibacteria bacterium canine oral taxon 291":0.0,"D_0__Bacteria;D_1__Patescibacteria;D_2__Gracilibacteria;D_3__Gracilibacteria bacterium canine oral taxon 394":0.0,"D_0__Bacteria;D_1__Patescibacteria;D_2__Gracilibacteria;D_3__Gracilibacteria bacterium oral taxon 873":0.0,"D_0__Bacteria;D_1__Patescibacteria;D_2__Gracilibacteria;D_3__JGI 0000069-P22":0.0,"D_0__Bacteria;D_1__Patescibacteria;D_2__Parcubacteria;D_3__Candidatus Kaiserbacteria":0.0,"D_0__Bacteria;D_1__Patescibacteria;D_2__Parcubacteria;D_3__Candidatus Zambryskibacteria":0.0,"D_0__Bacteria;D_1__Patescibacteria;D_2__Parcubacteria;D_3__uncultured bacterium":0.0,"D_0__Bacteria;D_1__Patescibacteria;D_2__Saccharimonadia;D_3__Saccharimonadales":0.0,"D_0__Bacteria;D_1__Planctomycetes;D_2__Phycisphaerae;D_3__Phycisphaerales":0.0,"D_0__Bacteria;D_1__Planctomycetes;D_2__Phycisphaerae;D_3__Tepidisphaerales":0.0,"D_0__Bacteria;D_1__Planctomycetes;D_2__Planctomycetacia;D_3__Gemmatales":0.0,"D_0__Bacteria;D_1__Planctomycetes;D_2__Planctomycetacia;D_3__Isosphaerales":0.0,"D_0__Bacteria;D_1__Planctomycetes;D_2__Planctomycetacia;D_3__Pirellulales":0.0,"D_0__Bacteria;D_1__Planctomycetes;D_2__Planctomycetacia;D_3__Planctomycetales":0.0,"D_0__Bacteria;D_1__Planctomycetes;D_2__Planctomycetacia;D_3__uncultured":0.0,"D_0__Bacteria;D_1__Proteobacteria;D_2__Alphaproteobacteria;D_3__Acetobacterales":14.0,"D_0__Bacteria;D_1__Proteobacteria;D_2__Alphaproteobacteria;D_3__Alphaproteobacteria Incertae Sedis":0.0,"D_0__Bacteria;D_1__Proteobacteria;D_2__Alphaproteobacteria;D_3__Azospirillales":0.0,"D_0__Bacteria;D_1__Proteobacteria;D_2__Alphaproteobacteria;D_3__Caulobacterales":29.0,"D_0__Bacteria;D_1__Proteobacteria;D_2__Alphaproteobacteria;D_3__Dongiales":0.0,"D_0__Bacteria;D_1__Proteobacteria;D_2__Alphaproteobacteria;D_3__Elsterales":0.0,"D_0__Bacteria;D_1__Proteobacteria;D_2__Alphaproteobacteria;D_3__Micavibrionales":0.0,"D_0__Bacteria;D_1__Proteobacteria;D_2__Alphaproteobacteria;D_3__Paracaedibacterales":0.0,"D_0__Bacteria;D_1__Proteobacteria;D_2__Alphaproteobacteria;D_3__Parvibaculales":0.0,"D_0__Bacteria;D_1__Proteobacteria;D_2__Alphaproteobacteria;D_3__Reyranellales":0.0,"D_0__Bacteria;D_1__Proteobacteria;D_2__Alphaproteobacteria;D_3__Rhizobiales":69.0,"D_0__Bacteria;D_1__Proteobacteria;D_2__Alphaproteobacteria;D_3__Rhodobacterales":11.0,"D_0__Bacteria;D_1__Proteobacteria;D_2__Alphaproteobacteria;D_3__Rhodospirillales":15.0,"D_0__Bacteria;D_1__Proteobacteria;D_2__Alphaproteobacteria;D_3__Rhodovibrionales":0.0,"D_0__Bacteria;D_1__Proteobacteria;D_2__Alphaproteobacteria;D_3__Rickettsiales":34.0,"D_0__Bacteria;D_1__Proteobacteria;D_2__Alphaproteobacteria;D_3__SAR11 clade":0.0,"D_0__Bacteria;D_1__Proteobacteria;D_2__Alphaproteobacteria;D_3__Sneathiellales":0.0,"D_0__Bacteria;D_1__Proteobacteria;D_2__Alphaproteobacteria;D_3__Sphingomonadales":18.0,"D_0__Bacteria;D_1__Proteobacteria;D_2__Alphaproteobacteria;D_3__Tistrellales":0.0,"D_0__Bacteria;D_1__Proteobacteria;D_2__Alphaproteobacteria;D_3__uncultured":0.0,"D_0__Bacteria;D_1__Proteobacteria;D_2__Alphaproteobacteria;__":0.0,"D_0__Bacteria;D_1__Proteobacteria;D_2__Deltaproteobacteria;D_3__Bdellovibrionales":0.0,"D_0__Bacteria;D_1__Proteobacteria;D_2__Deltaproteobacteria;D_3__Bradymonadales":0.0,"D_0__Bacteria;D_1__Proteobacteria;D_2__Deltaproteobacteria;D_3__Desulfarculales":0.0,"D_0__Bacteria;D_1__Proteobacteria;D_2__Deltaproteobacteria;D_3__Desulfobacterales":0.0,"D_0__Bacteria;D_1__Proteobacteria;D_2__Deltaproteobacteria;D_3__Desulfovibrionales":0.0,"D_0__Bacteria;D_1__Proteobacteria;D_2__Deltaproteobacteria;D_3__Myxococcales":0.0,"D_0__Bacteria;D_1__Proteobacteria;D_2__Deltaproteobacteria;D_3__Oligoflexales":0.0,"D_0__Bacteria;D_1__Proteobacteria;D_2__Deltaproteobacteria;D_3__SAR324 clade(Marine group B)":0.0,"D_0__Bacteria;D_1__Proteobacteria;D_2__Deltaproteobacteria;D_3__Syntrophobacterales":0.0,"D_0__Bacteria;D_1__Proteobacteria;D_2__Gammaproteobacteria;D_3__Aeromonadales":0.0,"D_0__Bacteria;D_1__Proteobacteria;D_2__Gammaproteobacteria;D_3__Alteromonadales":0.0,"D_0__Bacteria;D_1__Proteobacteria;D_2__Gammaproteobacteria;D_3__Betaproteobacteriales":39.0,"D_0__Bacteria;D_1__Proteobacteria;D_2__Gammaproteobacteria;D_3__CCD24":0.0,"D_0__Bacteria;D_1__Proteobacteria;D_2__Gammaproteobacteria;D_3__Cardiobacteriales":0.0,"D_0__Bacteria;D_1__Proteobacteria;D_2__Gammaproteobacteria;D_3__Cellvibrionales":0.0,"D_0__Bacteria;D_1__Proteobacteria;D_2__Gammaproteobacteria;D_3__Competibacterales":0.0,"D_0__Bacteria;D_1__Proteobacteria;D_2__Gammaproteobacteria;D_3__Diplorickettsiales":0.0,"D_0__Bacteria;D_1__Proteobacteria;D_2__Gammaproteobacteria;D_3__Enterobacteriales":3.0,"D_0__Bacteria;D_1__Proteobacteria;D_2__Gammaproteobacteria;D_3__Gammaproteobacteria Incertae Sedis":0.0,"D_0__Bacteria;D_1__Proteobacteria;D_2__Gammaproteobacteria;D_3__Legionellales":0.0,"D_0__Bacteria;D_1__Proteobacteria;D_2__Gammaproteobacteria;D_3__Nitrosococcales":0.0,"D_0__Bacteria;D_1__Proteobacteria;D_2__Gammaproteobacteria;D_3__Oceanospirillales":0.0,"D_0__Bacteria;D_1__Proteobacteria;D_2__Gammaproteobacteria;D_3__PLTA13":0.0,"D_0__Bacteria;D_1__Proteobacteria;D_2__Gammaproteobacteria;D_3__Pasteurellales":22.0,"D_0__Bacteria;D_1__Proteobacteria;D_2__Gammaproteobacteria;D_3__Pseudomonadales":189.0,"D_0__Bacteria;D_1__Proteobacteria;D_2__Gammaproteobacteria;D_3__R7C24":0.0,"D_0__Bacteria;D_1__Proteobacteria;D_2__Gammaproteobacteria;D_3__Salinisphaerales":0.0,"D_0__Bacteria;D_1__Proteobacteria;D_2__Gammaproteobacteria;D_3__Steroidobacterales":0.0,"D_0__Bacteria;D_1__Proteobacteria;D_2__Gammaproteobacteria;D_3__Vibrionales":0.0,"D_0__Bacteria;D_1__Proteobacteria;D_2__Gammaproteobacteria;D_3__Xanthomonadales":7.0,"D_0__Bacteria;D_1__Proteobacteria;D_2__Gammaproteobacteria;__":0.0,"D_0__Bacteria;D_1__Proteobacteria;__;__":0.0,"D_0__Bacteria;D_1__Rokubacteria;D_2__NC10;D_3__Rokubacteriales":0.0,"D_0__Bacteria;D_1__Spirochaetes;D_2__MVP-15;D_3__Firmicutes bacterium canine oral taxon 309":0.0,"D_0__Bacteria;D_1__Spirochaetes;D_2__Spirochaetia;D_3__Spirochaetales":0.0,"D_0__Bacteria;D_1__Synergistetes;D_2__Synergistia;D_3__Synergistales":0.0,"D_0__Bacteria;D_1__Tenericutes;D_2__Mollicutes;D_3__Acholeplasmatales":0.0,"D_0__Bacteria;D_1__Tenericutes;D_2__Mollicutes;D_3__Anaeroplasmatales":0.0,"D_0__Bacteria;D_1__Tenericutes;D_2__Mollicutes;D_3__Izimaplasmatales":0.0,"D_0__Bacteria;D_1__Tenericutes;D_2__Mollicutes;D_3__Mollicutes RF39":0.0,"D_0__Bacteria;D_1__Tenericutes;D_2__Mollicutes;D_3__Mycoplasmatales":0.0,"D_0__Bacteria;D_1__Verrucomicrobia;D_2__Verrucomicrobiae;D_3__Chthoniobacterales":0.0,"D_0__Bacteria;D_1__Verrucomicrobia;D_2__Verrucomicrobiae;D_3__Opitutales":0.0,"D_0__Bacteria;D_1__Verrucomicrobia;D_2__Verrucomicrobiae;D_3__Pedosphaerales":0.0,"D_0__Bacteria;D_1__Verrucomicrobia;D_2__Verrucomicrobiae;D_3__Verrucomicrobiales":14.0,"D_0__Bacteria;D_1__WPS-2;D_2__hydrothermal vent metagenome;D_3__hydrothermal vent metagenome":0.0,"D_0__Bacteria;D_1__WPS-2;D_2__metagenome;D_3__metagenome":0.0,"D_0__Bacteria;D_1__WPS-2;__;__":0.0,"D_0__Bacteria;__;__;__":62.0,"D_0__Eukaryota;D_1__Archaeplastida;D_2__Chloroplastida;D_3__Charophyta":0.0,"D_0__Eukaryota;D_1__Excavata;D_2__Discoba;D_3__Discicristata":0.0,"D_0__Eukaryota;D_1__Opisthokonta;D_2__Holozoa;D_3__Metazoa (Animalia)":0.0,"D_0__Eukaryota;D_1__Opisthokonta;__;__":0.0,"D_0__Eukaryota;__;__;__":0.0,"Unassigned;__;__;__":1141.0,"BM_16S":165935.0,"Sample_Type":"skin","Sample_Source":"Toe_web","16S_Region":"V1V3","Polymerase":"KAPA","Donor":"D6"},{"index":"D6.toeweb.V1V3.QT","D_0__Archaea;D_1__Euryarchaeota;D_2__Halobacteria;D_3__Halobacteriales":0.0,"D_0__Archaea;D_1__Euryarchaeota;D_2__Methanobacteria;D_3__Methanobacteriales":0.0,"D_0__Archaea;D_1__Euryarchaeota;D_2__Methanomicrobia;D_3__Methanosarcinales":0.0,"D_0__Archaea;D_1__Euryarchaeota;D_2__Thermococci;D_3__Methanofastidiosales":0.0,"D_0__Archaea;D_1__Euryarchaeota;D_2__Thermoplasmata;D_3__Methanomassiliicoccales":0.0,"D_0__Archaea;D_1__Nanoarchaeaeota;D_2__Woesearchaeia;D_3__Candidatus Staskawiczbacteria bacterium RIFOXYA2_FULL_32_7":0.0,"D_0__Archaea;D_1__Nanoarchaeaeota;D_2__Woesearchaeia;__":0.0,"D_0__Archaea;D_1__Nanoarchaeaeota;__;__":0.0,"D_0__Archaea;D_1__Thaumarchaeota;D_2__Nitrososphaeria;D_3__Nitrososphaerales":0.0,"D_0__Archaea;__;__;__":0.0,"D_0__Bacteria;D_1__Acidobacteria;D_2__Acidobacteriia;D_3__Acidobacteriales":0.0,"D_0__Bacteria;D_1__Acidobacteria;D_2__Acidobacteriia;D_3__Solibacterales":0.0,"D_0__Bacteria;D_1__Acidobacteria;D_2__Acidobacteriia;D_3__Subgroup 2":0.0,"D_0__Bacteria;D_1__Acidobacteria;D_2__Blastocatellia (Subgroup 4);D_3__Blastocatellales":0.0,"D_0__Bacteria;D_1__Acidobacteria;D_2__Blastocatellia (Subgroup 4);D_3__DS-100":0.0,"D_0__Bacteria;D_1__Acidobacteria;D_2__Blastocatellia (Subgroup 4);D_3__Pyrinomonadales":0.0,"D_0__Bacteria;D_1__Acidobacteria;D_2__Holophagae;D_3__Subgroup 7":0.0,"D_0__Bacteria;D_1__Acidobacteria;D_2__Subgroup 17;D_3__metagenome":0.0,"D_0__Bacteria;D_1__Acidobacteria;D_2__Subgroup 17;D_3__uncultured Acidobacteriales bacterium":0.0,"D_0__Bacteria;D_1__Acidobacteria;D_2__Subgroup 17;D_3__uncultured bacterium":0.0,"D_0__Bacteria;D_1__Acidobacteria;D_2__Subgroup 17;__":0.0,"D_0__Bacteria;D_1__Acidobacteria;D_2__Subgroup 22;__":0.0,"D_0__Bacteria;D_1__Acidobacteria;D_2__Subgroup 5;__":0.0,"D_0__Bacteria;D_1__Acidobacteria;D_2__Subgroup 6;D_3__Unknown Order":0.0,"D_0__Bacteria;D_1__Acidobacteria;D_2__Subgroup 6;D_3__uncultured Anaeromyxobacter sp.":0.0,"D_0__Bacteria;D_1__Acidobacteria;D_2__Subgroup 6;D_3__wastewater metagenome":0.0,"D_0__Bacteria;D_1__Acidobacteria;D_2__Subgroup 6;__":0.0,"D_0__Bacteria;D_1__Acidobacteria;D_2__Thermoanaerobaculia;D_3__Thermoanaerobaculales":0.0,"D_0__Bacteria;D_1__Actinobacteria;D_2__Acidimicrobiia;D_3__Actinomarinales":0.0,"D_0__Bacteria;D_1__Actinobacteria;D_2__Acidimicrobiia;D_3__IMCC26256":0.0,"D_0__Bacteria;D_1__Actinobacteria;D_2__Acidimicrobiia;D_3__Microtrichales":0.0,"D_0__Bacteria;D_1__Actinobacteria;D_2__Acidimicrobiia;D_3__uncultured":0.0,"D_0__Bacteria;D_1__Actinobacteria;D_2__Actinobacteria;D_3__Actinomycetales":0.0,"D_0__Bacteria;D_1__Actinobacteria;D_2__Actinobacteria;D_3__Bifidobacteriales":0.0,"D_0__Bacteria;D_1__Actinobacteria;D_2__Actinobacteria;D_3__Corynebacteriales":9398.0,"D_0__Bacteria;D_1__Actinobacteria;D_2__Actinobacteria;D_3__Frankiales":0.0,"D_0__Bacteria;D_1__Actinobacteria;D_2__Actinobacteria;D_3__Glycomycetales":0.0,"D_0__Bacteria;D_1__Actinobacteria;D_2__Actinobacteria;D_3__Kineosporiales":0.0,"D_0__Bacteria;D_1__Actinobacteria;D_2__Actinobacteria;D_3__Micrococcales":0.0,"D_0__Bacteria;D_1__Actinobacteria;D_2__Actinobacteria;D_3__Micromonosporales":0.0,"D_0__Bacteria;D_1__Actinobacteria;D_2__Actinobacteria;D_3__Propionibacteriales":0.0,"D_0__Bacteria;D_1__Actinobacteria;D_2__Actinobacteria;D_3__Pseudonocardiales":0.0,"D_0__Bacteria;D_1__Actinobacteria;D_2__Actinobacteria;D_3__Streptomycetales":0.0,"D_0__Bacteria;D_1__Actinobacteria;D_2__Actinobacteria;D_3__Streptosporangiales":0.0,"D_0__Bacteria;D_1__Actinobacteria;D_2__Actinobacteria;__":0.0,"D_0__Bacteria;D_1__Actinobacteria;D_2__Coriobacteriia;D_3__Coriobacteriales":0.0,"D_0__Bacteria;D_1__Actinobacteria;D_2__MB-A2-108;D_3__metagenome":0.0,"D_0__Bacteria;D_1__Actinobacteria;D_2__MB-A2-108;D_3__uncultured bacterium":0.0,"D_0__Bacteria;D_1__Actinobacteria;D_2__Nitriliruptoria;D_3__Euzebyales":0.0,"D_0__Bacteria;D_1__Actinobacteria;D_2__Rubrobacteria;D_3__Rubrobacterales":0.0,"D_0__Bacteria;D_1__Actinobacteria;D_2__Thermoleophilia;D_3__Gaiellales":0.0,"D_0__Bacteria;D_1__Actinobacteria;D_2__Thermoleophilia;D_3__Solirubrobacterales":0.0,"D_0__Bacteria;D_1__Actinobacteria;D_2__Thermoleophilia;D_3__uncultured":0.0,"D_0__Bacteria;D_1__Actinobacteria;D_2__Thermoleophilia;__":0.0,"D_0__Bacteria;D_1__Armatimonadetes;D_2__Armatimonadia;D_3__Armatimonadales":0.0,"D_0__Bacteria;D_1__Armatimonadetes;D_2__Chthonomonadetes;D_3__Chthonomonadales":0.0,"D_0__Bacteria;D_1__Armatimonadetes;D_2__Fimbriimonadia;D_3__Fimbriimonadales":0.0,"D_0__Bacteria;D_1__Armatimonadetes;D_2__uncultured;D_3__uncultured Firmicutes bacterium":0.0,"D_0__Bacteria;D_1__Armatimonadetes;D_2__uncultured;D_3__uncultured soil bacterium":0.0,"D_0__Bacteria;D_1__BRC1;D_2__uncultured soil bacterium PBS-74;D_3__uncultured soil bacterium PBS-74":0.0,"D_0__Bacteria;D_1__BRC1;__;__":0.0,"D_0__Bacteria;D_1__Bacteroidetes;D_2__Bacteroidia;D_3__Bacteroidales":0.0,"D_0__Bacteria;D_1__Bacteroidetes;D_2__Bacteroidia;D_3__Chitinophagales":0.0,"D_0__Bacteria;D_1__Bacteroidetes;D_2__Bacteroidia;D_3__Cytophagales":0.0,"D_0__Bacteria;D_1__Bacteroidetes;D_2__Bacteroidia;D_3__Flavobacteriales":0.0,"D_0__Bacteria;D_1__Bacteroidetes;D_2__Bacteroidia;D_3__Sphingobacteriales":0.0,"D_0__Bacteria;D_1__Bacteroidetes;D_2__Bacteroidia;__":0.0,"D_0__Bacteria;D_1__Bacteroidetes;D_2__Ignavibacteria;D_3__Ignavibacteriales":0.0,"D_0__Bacteria;D_1__Bacteroidetes;D_2__Ignavibacteria;D_3__Kryptoniales":0.0,"D_0__Bacteria;D_1__Bacteroidetes;D_2__Ignavibacteria;D_3__OPB56":0.0,"D_0__Bacteria;D_1__Bacteroidetes;D_2__Rhodothermia;D_3__Rhodothermales":0.0,"D_0__Bacteria;D_1__Chlamydiae;D_2__Chlamydiae;D_3__Chlamydiales":0.0,"D_0__Bacteria;D_1__Chloroflexi;D_2__Anaerolineae;D_3__Anaerolineales":0.0,"D_0__Bacteria;D_1__Chloroflexi;D_2__Anaerolineae;D_3__Ardenticatenales":0.0,"D_0__Bacteria;D_1__Chloroflexi;D_2__Anaerolineae;D_3__RBG-13-54-9":0.0,"D_0__Bacteria;D_1__Chloroflexi;D_2__Anaerolineae;D_3__SBR1031":0.0,"D_0__Bacteria;D_1__Chloroflexi;D_2__Chloroflexia;D_3__Chloroflexales":0.0,"D_0__Bacteria;D_1__Chloroflexi;D_2__Chloroflexia;D_3__Kallotenuales":0.0,"D_0__Bacteria;D_1__Chloroflexi;D_2__Chloroflexia;D_3__Thermomicrobiales":0.0,"D_0__Bacteria;D_1__Chloroflexi;D_2__Dehalococcoidia;D_3__S085":0.0,"D_0__Bacteria;D_1__Chloroflexi;D_2__Dehalococcoidia;D_3__SAR202 clade":0.0,"D_0__Bacteria;D_1__Chloroflexi;D_2__Gitt-GS-136;D_3__uncultured Anaerolineae bacterium":0.0,"D_0__Bacteria;D_1__Chloroflexi;D_2__Gitt-GS-136;D_3__uncultured Chloroflexus sp.":0.0,"D_0__Bacteria;D_1__Chloroflexi;D_2__Gitt-GS-136;D_3__uncultured bacterium":0.0,"D_0__Bacteria;D_1__Chloroflexi;D_2__Gitt-GS-136;__":0.0,"D_0__Bacteria;D_1__Chloroflexi;D_2__JG30-KF-CM66;D_3__uncultured Chloroflexi bacterium":0.0,"D_0__Bacteria;D_1__Chloroflexi;D_2__JG30-KF-CM66;D_3__uncultured bacterium":0.0,"D_0__Bacteria;D_1__Chloroflexi;D_2__KD4-96;D_3__uncultured Anaerolineaceae bacterium":0.0,"D_0__Bacteria;D_1__Chloroflexi;D_2__KD4-96;D_3__uncultured Chloroflexi bacterium":0.0,"D_0__Bacteria;D_1__Chloroflexi;D_2__KD4-96;D_3__uncultured bacterium":0.0,"D_0__Bacteria;D_1__Chloroflexi;D_2__KD4-96;__":0.0,"D_0__Bacteria;D_1__Chloroflexi;D_2__Ktedonobacteria;D_3__C0119":0.0,"D_0__Bacteria;D_1__Chloroflexi;D_2__TK10;__":0.0,"D_0__Bacteria;D_1__Cyanobacteria;D_2__Melainabacteria;D_3__Gastranaerophilales":0.0,"D_0__Bacteria;D_1__Cyanobacteria;D_2__Melainabacteria;D_3__Obscuribacterales":0.0,"D_0__Bacteria;D_1__Cyanobacteria;D_2__Melainabacteria;D_3__Vampirovibrionales":0.0,"D_0__Bacteria;D_1__Cyanobacteria;D_2__Oxyphotobacteria;D_3__Chloroplast":0.0,"D_0__Bacteria;D_1__Cyanobacteria;D_2__Oxyphotobacteria;D_3__Leptolyngbyales":0.0,"D_0__Bacteria;D_1__Cyanobacteria;D_2__Oxyphotobacteria;D_3__Nostocales":0.0,"D_0__Bacteria;D_1__Cyanobacteria;D_2__Oxyphotobacteria;D_3__Oxyphotobacteria Incertae Sedis":0.0,"D_0__Bacteria;D_1__Cyanobacteria;D_2__Oxyphotobacteria;D_3__Pseudanabaenales":0.0,"D_0__Bacteria;D_1__Cyanobacteria;D_2__Oxyphotobacteria;D_3__Synechococcales":0.0,"D_0__Bacteria;D_1__Cyanobacteria;D_2__Sericytochromatia;D_3__uncultured Bacillales bacterium":0.0,"D_0__Bacteria;D_1__Cyanobacteria;D_2__Sericytochromatia;D_3__uncultured bacterium":0.0,"D_0__Bacteria;D_1__Cyanobacteria;D_2__Sericytochromatia;D_3__unidentified":0.0,"D_0__Bacteria;D_1__Cyanobacteria;D_2__Sericytochromatia;__":0.0,"D_0__Bacteria;D_1__Deinococcus-Thermus;D_2__Deinococci;D_3__Deinococcales":0.0,"D_0__Bacteria;D_1__Deinococcus-Thermus;D_2__Deinococci;D_3__Thermales":6.0,"D_0__Bacteria;D_1__Dependentiae;D_2__Babeliae;D_3__Babeliales":0.0,"D_0__Bacteria;D_1__Epsilonbacteraeota;D_2__Campylobacteria;D_3__Campylobacterales":0.0,"D_0__Bacteria;D_1__FBP;D_2__metagenome;D_3__metagenome":0.0,"D_0__Bacteria;D_1__FBP;D_2__uncultured bacterium;D_3__uncultured bacterium":0.0,"D_0__Bacteria;D_1__FBP;D_2__uncultured endolithic bacterium;D_3__uncultured endolithic bacterium":0.0,"D_0__Bacteria;D_1__FBP;D_2__uncultured organism;D_3__uncultured organism":0.0,"D_0__Bacteria;D_1__Firmicutes;D_2__Bacilli;D_3__Bacillales":5434.0,"D_0__Bacteria;D_1__Firmicutes;D_2__Bacilli;D_3__Lactobacillales":0.0,"D_0__Bacteria;D_1__Firmicutes;D_2__Clostridia;D_3__Clostridiales":0.0,"D_0__Bacteria;D_1__Firmicutes;D_2__Clostridia;D_3__DTU014":0.0,"D_0__Bacteria;D_1__Firmicutes;D_2__Clostridia;D_3__Thermoanaerobacterales":0.0,"D_0__Bacteria;D_1__Firmicutes;D_2__Erysipelotrichia;D_3__Erysipelotrichales":0.0,"D_0__Bacteria;D_1__Firmicutes;D_2__Negativicutes;D_3__Selenomonadales":0.0,"D_0__Bacteria;D_1__Firmicutes;__;__":0.0,"D_0__Bacteria;D_1__Fusobacteria;D_2__Fusobacteriia;D_3__Fusobacteriales":0.0,"D_0__Bacteria;D_1__Gemmatimonadetes;D_2__Gemmatimonadetes;D_3__Gemmatimonadales":0.0,"D_0__Bacteria;D_1__Gemmatimonadetes;D_2__Longimicrobia;D_3__Longimicrobiales":0.0,"D_0__Bacteria;D_1__Latescibacteria;__;__":0.0,"D_0__Bacteria;D_1__Lentisphaerae;D_2__Lentisphaeria;D_3__Victivallales":0.0,"D_0__Bacteria;D_1__Nitrospirae;D_2__Nitrospira;D_3__Nitrospirales":0.0,"D_0__Bacteria;D_1__Patescibacteria;D_2__ABY1;D_3__Candidatus Magasanikbacteria":0.0,"D_0__Bacteria;D_1__Patescibacteria;D_2__Gracilibacteria;D_3__Absconditabacteriales (SR1)":0.0,"D_0__Bacteria;D_1__Patescibacteria;D_2__Gracilibacteria;D_3__Candidatus Peribacteria":0.0,"D_0__Bacteria;D_1__Patescibacteria;D_2__Gracilibacteria;D_3__Gracilibacteria bacterium canine oral taxon 291":0.0,"D_0__Bacteria;D_1__Patescibacteria;D_2__Gracilibacteria;D_3__Gracilibacteria bacterium canine oral taxon 394":0.0,"D_0__Bacteria;D_1__Patescibacteria;D_2__Gracilibacteria;D_3__Gracilibacteria bacterium oral taxon 873":0.0,"D_0__Bacteria;D_1__Patescibacteria;D_2__Gracilibacteria;D_3__JGI 0000069-P22":0.0,"D_0__Bacteria;D_1__Patescibacteria;D_2__Parcubacteria;D_3__Candidatus Kaiserbacteria":0.0,"D_0__Bacteria;D_1__Patescibacteria;D_2__Parcubacteria;D_3__Candidatus Zambryskibacteria":0.0,"D_0__Bacteria;D_1__Patescibacteria;D_2__Parcubacteria;D_3__uncultured bacterium":0.0,"D_0__Bacteria;D_1__Patescibacteria;D_2__Saccharimonadia;D_3__Saccharimonadales":0.0,"D_0__Bacteria;D_1__Planctomycetes;D_2__Phycisphaerae;D_3__Phycisphaerales":0.0,"D_0__Bacteria;D_1__Planctomycetes;D_2__Phycisphaerae;D_3__Tepidisphaerales":0.0,"D_0__Bacteria;D_1__Planctomycetes;D_2__Planctomycetacia;D_3__Gemmatales":0.0,"D_0__Bacteria;D_1__Planctomycetes;D_2__Planctomycetacia;D_3__Isosphaerales":0.0,"D_0__Bacteria;D_1__Planctomycetes;D_2__Planctomycetacia;D_3__Pirellulales":0.0,"D_0__Bacteria;D_1__Planctomycetes;D_2__Planctomycetacia;D_3__Planctomycetales":0.0,"D_0__Bacteria;D_1__Planctomycetes;D_2__Planctomycetacia;D_3__uncultured":0.0,"D_0__Bacteria;D_1__Proteobacteria;D_2__Alphaproteobacteria;D_3__Acetobacterales":0.0,"D_0__Bacteria;D_1__Proteobacteria;D_2__Alphaproteobacteria;D_3__Alphaproteobacteria Incertae Sedis":0.0,"D_0__Bacteria;D_1__Proteobacteria;D_2__Alphaproteobacteria;D_3__Azospirillales":0.0,"D_0__Bacteria;D_1__Proteobacteria;D_2__Alphaproteobacteria;D_3__Caulobacterales":0.0,"D_0__Bacteria;D_1__Proteobacteria;D_2__Alphaproteobacteria;D_3__Dongiales":0.0,"D_0__Bacteria;D_1__Proteobacteria;D_2__Alphaproteobacteria;D_3__Elsterales":0.0,"D_0__Bacteria;D_1__Proteobacteria;D_2__Alphaproteobacteria;D_3__Micavibrionales":0.0,"D_0__Bacteria;D_1__Proteobacteria;D_2__Alphaproteobacteria;D_3__Paracaedibacterales":0.0,"D_0__Bacteria;D_1__Proteobacteria;D_2__Alphaproteobacteria;D_3__Parvibaculales":0.0,"D_0__Bacteria;D_1__Proteobacteria;D_2__Alphaproteobacteria;D_3__Reyranellales":0.0,"D_0__Bacteria;D_1__Proteobacteria;D_2__Alphaproteobacteria;D_3__Rhizobiales":13.0,"D_0__Bacteria;D_1__Proteobacteria;D_2__Alphaproteobacteria;D_3__Rhodobacterales":0.0,"D_0__Bacteria;D_1__Proteobacteria;D_2__Alphaproteobacteria;D_3__Rhodospirillales":0.0,"D_0__Bacteria;D_1__Proteobacteria;D_2__Alphaproteobacteria;D_3__Rhodovibrionales":0.0,"D_0__Bacteria;D_1__Proteobacteria;D_2__Alphaproteobacteria;D_3__Rickettsiales":0.0,"D_0__Bacteria;D_1__Proteobacteria;D_2__Alphaproteobacteria;D_3__SAR11 clade":0.0,"D_0__Bacteria;D_1__Proteobacteria;D_2__Alphaproteobacteria;D_3__Sneathiellales":0.0,"D_0__Bacteria;D_1__Proteobacteria;D_2__Alphaproteobacteria;D_3__Sphingomonadales":0.0,"D_0__Bacteria;D_1__Proteobacteria;D_2__Alphaproteobacteria;D_3__Tistrellales":0.0,"D_0__Bacteria;D_1__Proteobacteria;D_2__Alphaproteobacteria;D_3__uncultured":0.0,"D_0__Bacteria;D_1__Proteobacteria;D_2__Alphaproteobacteria;__":0.0,"D_0__Bacteria;D_1__Proteobacteria;D_2__Deltaproteobacteria;D_3__Bdellovibrionales":0.0,"D_0__Bacteria;D_1__Proteobacteria;D_2__Deltaproteobacteria;D_3__Bradymonadales":0.0,"D_0__Bacteria;D_1__Proteobacteria;D_2__Deltaproteobacteria;D_3__Desulfarculales":0.0,"D_0__Bacteria;D_1__Proteobacteria;D_2__Deltaproteobacteria;D_3__Desulfobacterales":0.0,"D_0__Bacteria;D_1__Proteobacteria;D_2__Deltaproteobacteria;D_3__Desulfovibrionales":0.0,"D_0__Bacteria;D_1__Proteobacteria;D_2__Deltaproteobacteria;D_3__Myxococcales":0.0,"D_0__Bacteria;D_1__Proteobacteria;D_2__Deltaproteobacteria;D_3__Oligoflexales":0.0,"D_0__Bacteria;D_1__Proteobacteria;D_2__Deltaproteobacteria;D_3__SAR324 clade(Marine group B)":0.0,"D_0__Bacteria;D_1__Proteobacteria;D_2__Deltaproteobacteria;D_3__Syntrophobacterales":0.0,"D_0__Bacteria;D_1__Proteobacteria;D_2__Gammaproteobacteria;D_3__Aeromonadales":0.0,"D_0__Bacteria;D_1__Proteobacteria;D_2__Gammaproteobacteria;D_3__Alteromonadales":0.0,"D_0__Bacteria;D_1__Proteobacteria;D_2__Gammaproteobacteria;D_3__Betaproteobacteriales":0.0,"D_0__Bacteria;D_1__Proteobacteria;D_2__Gammaproteobacteria;D_3__CCD24":0.0,"D_0__Bacteria;D_1__Proteobacteria;D_2__Gammaproteobacteria;D_3__Cardiobacteriales":0.0,"D_0__Bacteria;D_1__Proteobacteria;D_2__Gammaproteobacteria;D_3__Cellvibrionales":0.0,"D_0__Bacteria;D_1__Proteobacteria;D_2__Gammaproteobacteria;D_3__Competibacterales":0.0,"D_0__Bacteria;D_1__Proteobacteria;D_2__Gammaproteobacteria;D_3__Diplorickettsiales":0.0,"D_0__Bacteria;D_1__Proteobacteria;D_2__Gammaproteobacteria;D_3__Enterobacteriales":0.0,"D_0__Bacteria;D_1__Proteobacteria;D_2__Gammaproteobacteria;D_3__Gammaproteobacteria Incertae Sedis":0.0,"D_0__Bacteria;D_1__Proteobacteria;D_2__Gammaproteobacteria;D_3__Legionellales":0.0,"D_0__Bacteria;D_1__Proteobacteria;D_2__Gammaproteobacteria;D_3__Nitrosococcales":0.0,"D_0__Bacteria;D_1__Proteobacteria;D_2__Gammaproteobacteria;D_3__Oceanospirillales":0.0,"D_0__Bacteria;D_1__Proteobacteria;D_2__Gammaproteobacteria;D_3__PLTA13":0.0,"D_0__Bacteria;D_1__Proteobacteria;D_2__Gammaproteobacteria;D_3__Pasteurellales":0.0,"D_0__Bacteria;D_1__Proteobacteria;D_2__Gammaproteobacteria;D_3__Pseudomonadales":3.0,"D_0__Bacteria;D_1__Proteobacteria;D_2__Gammaproteobacteria;D_3__R7C24":0.0,"D_0__Bacteria;D_1__Proteobacteria;D_2__Gammaproteobacteria;D_3__Salinisphaerales":0.0,"D_0__Bacteria;D_1__Proteobacteria;D_2__Gammaproteobacteria;D_3__Steroidobacterales":0.0,"D_0__Bacteria;D_1__Proteobacteria;D_2__Gammaproteobacteria;D_3__Vibrionales":0.0,"D_0__Bacteria;D_1__Proteobacteria;D_2__Gammaproteobacteria;D_3__Xanthomonadales":0.0,"D_0__Bacteria;D_1__Proteobacteria;D_2__Gammaproteobacteria;__":0.0,"D_0__Bacteria;D_1__Proteobacteria;__;__":0.0,"D_0__Bacteria;D_1__Rokubacteria;D_2__NC10;D_3__Rokubacteriales":0.0,"D_0__Bacteria;D_1__Spirochaetes;D_2__MVP-15;D_3__Firmicutes bacterium canine oral taxon 309":0.0,"D_0__Bacteria;D_1__Spirochaetes;D_2__Spirochaetia;D_3__Spirochaetales":0.0,"D_0__Bacteria;D_1__Synergistetes;D_2__Synergistia;D_3__Synergistales":0.0,"D_0__Bacteria;D_1__Tenericutes;D_2__Mollicutes;D_3__Acholeplasmatales":0.0,"D_0__Bacteria;D_1__Tenericutes;D_2__Mollicutes;D_3__Anaeroplasmatales":0.0,"D_0__Bacteria;D_1__Tenericutes;D_2__Mollicutes;D_3__Izimaplasmatales":0.0,"D_0__Bacteria;D_1__Tenericutes;D_2__Mollicutes;D_3__Mollicutes RF39":0.0,"D_0__Bacteria;D_1__Tenericutes;D_2__Mollicutes;D_3__Mycoplasmatales":0.0,"D_0__Bacteria;D_1__Verrucomicrobia;D_2__Verrucomicrobiae;D_3__Chthoniobacterales":0.0,"D_0__Bacteria;D_1__Verrucomicrobia;D_2__Verrucomicrobiae;D_3__Opitutales":0.0,"D_0__Bacteria;D_1__Verrucomicrobia;D_2__Verrucomicrobiae;D_3__Pedosphaerales":0.0,"D_0__Bacteria;D_1__Verrucomicrobia;D_2__Verrucomicrobiae;D_3__Verrucomicrobiales":0.0,"D_0__Bacteria;D_1__WPS-2;D_2__hydrothermal vent metagenome;D_3__hydrothermal vent metagenome":0.0,"D_0__Bacteria;D_1__WPS-2;D_2__metagenome;D_3__metagenome":0.0,"D_0__Bacteria;D_1__WPS-2;__;__":0.0,"D_0__Bacteria;__;__;__":0.0,"D_0__Eukaryota;D_1__Archaeplastida;D_2__Chloroplastida;D_3__Charophyta":0.0,"D_0__Eukaryota;D_1__Excavata;D_2__Discoba;D_3__Discicristata":0.0,"D_0__Eukaryota;D_1__Opisthokonta;D_2__Holozoa;D_3__Metazoa (Animalia)":0.0,"D_0__Eukaryota;D_1__Opisthokonta;__;__":0.0,"D_0__Eukaryota;__;__;__":0.0,"Unassigned;__;__;__":0.0,"BM_16S":165935.0,"Sample_Type":"skin","Sample_Source":"Toe_web","16S_Region":"V1V3","Polymerase":"Qiagen_Taq","Donor":"D6"},{"index":"D7.armpit.V1V3","D_0__Archaea;D_1__Euryarchaeota;D_2__Halobacteria;D_3__Halobacteriales":0.0,"D_0__Archaea;D_1__Euryarchaeota;D_2__Methanobacteria;D_3__Methanobacteriales":0.0,"D_0__Archaea;D_1__Euryarchaeota;D_2__Methanomicrobia;D_3__Methanosarcinales":0.0,"D_0__Archaea;D_1__Euryarchaeota;D_2__Thermococci;D_3__Methanofastidiosales":0.0,"D_0__Archaea;D_1__Euryarchaeota;D_2__Thermoplasmata;D_3__Methanomassiliicoccales":0.0,"D_0__Archaea;D_1__Nanoarchaeaeota;D_2__Woesearchaeia;D_3__Candidatus Staskawiczbacteria bacterium RIFOXYA2_FULL_32_7":0.0,"D_0__Archaea;D_1__Nanoarchaeaeota;D_2__Woesearchaeia;__":0.0,"D_0__Archaea;D_1__Nanoarchaeaeota;__;__":0.0,"D_0__Archaea;D_1__Thaumarchaeota;D_2__Nitrososphaeria;D_3__Nitrososphaerales":0.0,"D_0__Archaea;__;__;__":0.0,"D_0__Bacteria;D_1__Acidobacteria;D_2__Acidobacteriia;D_3__Acidobacteriales":0.0,"D_0__Bacteria;D_1__Acidobacteria;D_2__Acidobacteriia;D_3__Solibacterales":0.0,"D_0__Bacteria;D_1__Acidobacteria;D_2__Acidobacteriia;D_3__Subgroup 2":0.0,"D_0__Bacteria;D_1__Acidobacteria;D_2__Blastocatellia (Subgroup 4);D_3__Blastocatellales":0.0,"D_0__Bacteria;D_1__Acidobacteria;D_2__Blastocatellia (Subgroup 4);D_3__DS-100":0.0,"D_0__Bacteria;D_1__Acidobacteria;D_2__Blastocatellia (Subgroup 4);D_3__Pyrinomonadales":0.0,"D_0__Bacteria;D_1__Acidobacteria;D_2__Holophagae;D_3__Subgroup 7":0.0,"D_0__Bacteria;D_1__Acidobacteria;D_2__Subgroup 17;D_3__metagenome":0.0,"D_0__Bacteria;D_1__Acidobacteria;D_2__Subgroup 17;D_3__uncultured Acidobacteriales bacterium":0.0,"D_0__Bacteria;D_1__Acidobacteria;D_2__Subgroup 17;D_3__uncultured bacterium":0.0,"D_0__Bacteria;D_1__Acidobacteria;D_2__Subgroup 17;__":0.0,"D_0__Bacteria;D_1__Acidobacteria;D_2__Subgroup 22;__":0.0,"D_0__Bacteria;D_1__Acidobacteria;D_2__Subgroup 5;__":0.0,"D_0__Bacteria;D_1__Acidobacteria;D_2__Subgroup 6;D_3__Unknown Order":0.0,"D_0__Bacteria;D_1__Acidobacteria;D_2__Subgroup 6;D_3__uncultured Anaeromyxobacter sp.":0.0,"D_0__Bacteria;D_1__Acidobacteria;D_2__Subgroup 6;D_3__wastewater metagenome":0.0,"D_0__Bacteria;D_1__Acidobacteria;D_2__Subgroup 6;__":0.0,"D_0__Bacteria;D_1__Acidobacteria;D_2__Thermoanaerobaculia;D_3__Thermoanaerobaculales":0.0,"D_0__Bacteria;D_1__Actinobacteria;D_2__Acidimicrobiia;D_3__Actinomarinales":0.0,"D_0__Bacteria;D_1__Actinobacteria;D_2__Acidimicrobiia;D_3__IMCC26256":0.0,"D_0__Bacteria;D_1__Actinobacteria;D_2__Acidimicrobiia;D_3__Microtrichales":0.0,"D_0__Bacteria;D_1__Actinobacteria;D_2__Acidimicrobiia;D_3__uncultured":0.0,"D_0__Bacteria;D_1__Actinobacteria;D_2__Actinobacteria;D_3__Actinomycetales":115.0,"D_0__Bacteria;D_1__Actinobacteria;D_2__Actinobacteria;D_3__Bifidobacteriales":0.0,"D_0__Bacteria;D_1__Actinobacteria;D_2__Actinobacteria;D_3__Corynebacteriales":1562.0,"D_0__Bacteria;D_1__Actinobacteria;D_2__Actinobacteria;D_3__Frankiales":0.0,"D_0__Bacteria;D_1__Actinobacteria;D_2__Actinobacteria;D_3__Glycomycetales":0.0,"D_0__Bacteria;D_1__Actinobacteria;D_2__Actinobacteria;D_3__Kineosporiales":0.0,"D_0__Bacteria;D_1__Actinobacteria;D_2__Actinobacteria;D_3__Micrococcales":146.0,"D_0__Bacteria;D_1__Actinobacteria;D_2__Actinobacteria;D_3__Micromonosporales":0.0,"D_0__Bacteria;D_1__Actinobacteria;D_2__Actinobacteria;D_3__Propionibacteriales":982.0,"D_0__Bacteria;D_1__Actinobacteria;D_2__Actinobacteria;D_3__Pseudonocardiales":0.0,"D_0__Bacteria;D_1__Actinobacteria;D_2__Actinobacteria;D_3__Streptomycetales":0.0,"D_0__Bacteria;D_1__Actinobacteria;D_2__Actinobacteria;D_3__Streptosporangiales":0.0,"D_0__Bacteria;D_1__Actinobacteria;D_2__Actinobacteria;__":0.0,"D_0__Bacteria;D_1__Actinobacteria;D_2__Coriobacteriia;D_3__Coriobacteriales":0.0,"D_0__Bacteria;D_1__Actinobacteria;D_2__MB-A2-108;D_3__metagenome":0.0,"D_0__Bacteria;D_1__Actinobacteria;D_2__MB-A2-108;D_3__uncultured bacterium":0.0,"D_0__Bacteria;D_1__Actinobacteria;D_2__Nitriliruptoria;D_3__Euzebyales":0.0,"D_0__Bacteria;D_1__Actinobacteria;D_2__Rubrobacteria;D_3__Rubrobacterales":0.0,"D_0__Bacteria;D_1__Actinobacteria;D_2__Thermoleophilia;D_3__Gaiellales":0.0,"D_0__Bacteria;D_1__Actinobacteria;D_2__Thermoleophilia;D_3__Solirubrobacterales":0.0,"D_0__Bacteria;D_1__Actinobacteria;D_2__Thermoleophilia;D_3__uncultured":0.0,"D_0__Bacteria;D_1__Actinobacteria;D_2__Thermoleophilia;__":0.0,"D_0__Bacteria;D_1__Armatimonadetes;D_2__Armatimonadia;D_3__Armatimonadales":0.0,"D_0__Bacteria;D_1__Armatimonadetes;D_2__Chthonomonadetes;D_3__Chthonomonadales":0.0,"D_0__Bacteria;D_1__Armatimonadetes;D_2__Fimbriimonadia;D_3__Fimbriimonadales":0.0,"D_0__Bacteria;D_1__Armatimonadetes;D_2__uncultured;D_3__uncultured Firmicutes bacterium":0.0,"D_0__Bacteria;D_1__Armatimonadetes;D_2__uncultured;D_3__uncultured soil bacterium":0.0,"D_0__Bacteria;D_1__BRC1;D_2__uncultured soil bacterium PBS-74;D_3__uncultured soil bacterium PBS-74":0.0,"D_0__Bacteria;D_1__BRC1;__;__":0.0,"D_0__Bacteria;D_1__Bacteroidetes;D_2__Bacteroidia;D_3__Bacteroidales":19.0,"D_0__Bacteria;D_1__Bacteroidetes;D_2__Bacteroidia;D_3__Chitinophagales":0.0,"D_0__Bacteria;D_1__Bacteroidetes;D_2__Bacteroidia;D_3__Cytophagales":0.0,"D_0__Bacteria;D_1__Bacteroidetes;D_2__Bacteroidia;D_3__Flavobacteriales":0.0,"D_0__Bacteria;D_1__Bacteroidetes;D_2__Bacteroidia;D_3__Sphingobacteriales":0.0,"D_0__Bacteria;D_1__Bacteroidetes;D_2__Bacteroidia;__":0.0,"D_0__Bacteria;D_1__Bacteroidetes;D_2__Ignavibacteria;D_3__Ignavibacteriales":0.0,"D_0__Bacteria;D_1__Bacteroidetes;D_2__Ignavibacteria;D_3__Kryptoniales":0.0,"D_0__Bacteria;D_1__Bacteroidetes;D_2__Ignavibacteria;D_3__OPB56":0.0,"D_0__Bacteria;D_1__Bacteroidetes;D_2__Rhodothermia;D_3__Rhodothermales":0.0,"D_0__Bacteria;D_1__Chlamydiae;D_2__Chlamydiae;D_3__Chlamydiales":0.0,"D_0__Bacteria;D_1__Chloroflexi;D_2__Anaerolineae;D_3__Anaerolineales":0.0,"D_0__Bacteria;D_1__Chloroflexi;D_2__Anaerolineae;D_3__Ardenticatenales":0.0,"D_0__Bacteria;D_1__Chloroflexi;D_2__Anaerolineae;D_3__RBG-13-54-9":0.0,"D_0__Bacteria;D_1__Chloroflexi;D_2__Anaerolineae;D_3__SBR1031":0.0,"D_0__Bacteria;D_1__Chloroflexi;D_2__Chloroflexia;D_3__Chloroflexales":0.0,"D_0__Bacteria;D_1__Chloroflexi;D_2__Chloroflexia;D_3__Kallotenuales":0.0,"D_0__Bacteria;D_1__Chloroflexi;D_2__Chloroflexia;D_3__Thermomicrobiales":0.0,"D_0__Bacteria;D_1__Chloroflexi;D_2__Dehalococcoidia;D_3__S085":0.0,"D_0__Bacteria;D_1__Chloroflexi;D_2__Dehalococcoidia;D_3__SAR202 clade":0.0,"D_0__Bacteria;D_1__Chloroflexi;D_2__Gitt-GS-136;D_3__uncultured Anaerolineae bacterium":0.0,"D_0__Bacteria;D_1__Chloroflexi;D_2__Gitt-GS-136;D_3__uncultured Chloroflexus sp.":0.0,"D_0__Bacteria;D_1__Chloroflexi;D_2__Gitt-GS-136;D_3__uncultured bacterium":0.0,"D_0__Bacteria;D_1__Chloroflexi;D_2__Gitt-GS-136;__":0.0,"D_0__Bacteria;D_1__Chloroflexi;D_2__JG30-KF-CM66;D_3__uncultured Chloroflexi bacterium":0.0,"D_0__Bacteria;D_1__Chloroflexi;D_2__JG30-KF-CM66;D_3__uncultured bacterium":0.0,"D_0__Bacteria;D_1__Chloroflexi;D_2__KD4-96;D_3__uncultured Anaerolineaceae bacterium":0.0,"D_0__Bacteria;D_1__Chloroflexi;D_2__KD4-96;D_3__uncultured Chloroflexi bacterium":0.0,"D_0__Bacteria;D_1__Chloroflexi;D_2__KD4-96;D_3__uncultured bacterium":0.0,"D_0__Bacteria;D_1__Chloroflexi;D_2__KD4-96;__":0.0,"D_0__Bacteria;D_1__Chloroflexi;D_2__Ktedonobacteria;D_3__C0119":0.0,"D_0__Bacteria;D_1__Chloroflexi;D_2__TK10;__":0.0,"D_0__Bacteria;D_1__Cyanobacteria;D_2__Melainabacteria;D_3__Gastranaerophilales":0.0,"D_0__Bacteria;D_1__Cyanobacteria;D_2__Melainabacteria;D_3__Obscuribacterales":0.0,"D_0__Bacteria;D_1__Cyanobacteria;D_2__Melainabacteria;D_3__Vampirovibrionales":0.0,"D_0__Bacteria;D_1__Cyanobacteria;D_2__Oxyphotobacteria;D_3__Chloroplast":2985.0,"D_0__Bacteria;D_1__Cyanobacteria;D_2__Oxyphotobacteria;D_3__Leptolyngbyales":0.0,"D_0__Bacteria;D_1__Cyanobacteria;D_2__Oxyphotobacteria;D_3__Nostocales":0.0,"D_0__Bacteria;D_1__Cyanobacteria;D_2__Oxyphotobacteria;D_3__Oxyphotobacteria Incertae Sedis":0.0,"D_0__Bacteria;D_1__Cyanobacteria;D_2__Oxyphotobacteria;D_3__Pseudanabaenales":0.0,"D_0__Bacteria;D_1__Cyanobacteria;D_2__Oxyphotobacteria;D_3__Synechococcales":0.0,"D_0__Bacteria;D_1__Cyanobacteria;D_2__Sericytochromatia;D_3__uncultured Bacillales bacterium":0.0,"D_0__Bacteria;D_1__Cyanobacteria;D_2__Sericytochromatia;D_3__uncultured bacterium":0.0,"D_0__Bacteria;D_1__Cyanobacteria;D_2__Sericytochromatia;D_3__unidentified":0.0,"D_0__Bacteria;D_1__Cyanobacteria;D_2__Sericytochromatia;__":0.0,"D_0__Bacteria;D_1__Deinococcus-Thermus;D_2__Deinococci;D_3__Deinococcales":2.0,"D_0__Bacteria;D_1__Deinococcus-Thermus;D_2__Deinococci;D_3__Thermales":0.0,"D_0__Bacteria;D_1__Dependentiae;D_2__Babeliae;D_3__Babeliales":0.0,"D_0__Bacteria;D_1__Epsilonbacteraeota;D_2__Campylobacteria;D_3__Campylobacterales":0.0,"D_0__Bacteria;D_1__FBP;D_2__metagenome;D_3__metagenome":0.0,"D_0__Bacteria;D_1__FBP;D_2__uncultured bacterium;D_3__uncultured bacterium":0.0,"D_0__Bacteria;D_1__FBP;D_2__uncultured endolithic bacterium;D_3__uncultured endolithic bacterium":0.0,"D_0__Bacteria;D_1__FBP;D_2__uncultured organism;D_3__uncultured organism":0.0,"D_0__Bacteria;D_1__Firmicutes;D_2__Bacilli;D_3__Bacillales":4166.0,"D_0__Bacteria;D_1__Firmicutes;D_2__Bacilli;D_3__Lactobacillales":5.0,"D_0__Bacteria;D_1__Firmicutes;D_2__Clostridia;D_3__Clostridiales":235.0,"D_0__Bacteria;D_1__Firmicutes;D_2__Clostridia;D_3__DTU014":0.0,"D_0__Bacteria;D_1__Firmicutes;D_2__Clostridia;D_3__Thermoanaerobacterales":0.0,"D_0__Bacteria;D_1__Firmicutes;D_2__Erysipelotrichia;D_3__Erysipelotrichales":0.0,"D_0__Bacteria;D_1__Firmicutes;D_2__Negativicutes;D_3__Selenomonadales":10.0,"D_0__Bacteria;D_1__Firmicutes;__;__":0.0,"D_0__Bacteria;D_1__Fusobacteria;D_2__Fusobacteriia;D_3__Fusobacteriales":3.0,"D_0__Bacteria;D_1__Gemmatimonadetes;D_2__Gemmatimonadetes;D_3__Gemmatimonadales":0.0,"D_0__Bacteria;D_1__Gemmatimonadetes;D_2__Longimicrobia;D_3__Longimicrobiales":0.0,"D_0__Bacteria;D_1__Latescibacteria;__;__":0.0,"D_0__Bacteria;D_1__Lentisphaerae;D_2__Lentisphaeria;D_3__Victivallales":0.0,"D_0__Bacteria;D_1__Nitrospirae;D_2__Nitrospira;D_3__Nitrospirales":0.0,"D_0__Bacteria;D_1__Patescibacteria;D_2__ABY1;D_3__Candidatus Magasanikbacteria":0.0,"D_0__Bacteria;D_1__Patescibacteria;D_2__Gracilibacteria;D_3__Absconditabacteriales (SR1)":0.0,"D_0__Bacteria;D_1__Patescibacteria;D_2__Gracilibacteria;D_3__Candidatus Peribacteria":0.0,"D_0__Bacteria;D_1__Patescibacteria;D_2__Gracilibacteria;D_3__Gracilibacteria bacterium canine oral taxon 291":0.0,"D_0__Bacteria;D_1__Patescibacteria;D_2__Gracilibacteria;D_3__Gracilibacteria bacterium canine oral taxon 394":0.0,"D_0__Bacteria;D_1__Patescibacteria;D_2__Gracilibacteria;D_3__Gracilibacteria bacterium oral taxon 873":0.0,"D_0__Bacteria;D_1__Patescibacteria;D_2__Gracilibacteria;D_3__JGI 0000069-P22":0.0,"D_0__Bacteria;D_1__Patescibacteria;D_2__Parcubacteria;D_3__Candidatus Kaiserbacteria":0.0,"D_0__Bacteria;D_1__Patescibacteria;D_2__Parcubacteria;D_3__Candidatus Zambryskibacteria":0.0,"D_0__Bacteria;D_1__Patescibacteria;D_2__Parcubacteria;D_3__uncultured bacterium":0.0,"D_0__Bacteria;D_1__Patescibacteria;D_2__Saccharimonadia;D_3__Saccharimonadales":0.0,"D_0__Bacteria;D_1__Planctomycetes;D_2__Phycisphaerae;D_3__Phycisphaerales":0.0,"D_0__Bacteria;D_1__Planctomycetes;D_2__Phycisphaerae;D_3__Tepidisphaerales":0.0,"D_0__Bacteria;D_1__Planctomycetes;D_2__Planctomycetacia;D_3__Gemmatales":0.0,"D_0__Bacteria;D_1__Planctomycetes;D_2__Planctomycetacia;D_3__Isosphaerales":0.0,"D_0__Bacteria;D_1__Planctomycetes;D_2__Planctomycetacia;D_3__Pirellulales":0.0,"D_0__Bacteria;D_1__Planctomycetes;D_2__Planctomycetacia;D_3__Planctomycetales":0.0,"D_0__Bacteria;D_1__Planctomycetes;D_2__Planctomycetacia;D_3__uncultured":0.0,"D_0__Bacteria;D_1__Proteobacteria;D_2__Alphaproteobacteria;D_3__Acetobacterales":0.0,"D_0__Bacteria;D_1__Proteobacteria;D_2__Alphaproteobacteria;D_3__Alphaproteobacteria Incertae Sedis":0.0,"D_0__Bacteria;D_1__Proteobacteria;D_2__Alphaproteobacteria;D_3__Azospirillales":7.0,"D_0__Bacteria;D_1__Proteobacteria;D_2__Alphaproteobacteria;D_3__Caulobacterales":8.0,"D_0__Bacteria;D_1__Proteobacteria;D_2__Alphaproteobacteria;D_3__Dongiales":0.0,"D_0__Bacteria;D_1__Proteobacteria;D_2__Alphaproteobacteria;D_3__Elsterales":0.0,"D_0__Bacteria;D_1__Proteobacteria;D_2__Alphaproteobacteria;D_3__Micavibrionales":0.0,"D_0__Bacteria;D_1__Proteobacteria;D_2__Alphaproteobacteria;D_3__Paracaedibacterales":0.0,"D_0__Bacteria;D_1__Proteobacteria;D_2__Alphaproteobacteria;D_3__Parvibaculales":0.0,"D_0__Bacteria;D_1__Proteobacteria;D_2__Alphaproteobacteria;D_3__Reyranellales":0.0,"D_0__Bacteria;D_1__Proteobacteria;D_2__Alphaproteobacteria;D_3__Rhizobiales":126.0,"D_0__Bacteria;D_1__Proteobacteria;D_2__Alphaproteobacteria;D_3__Rhodobacterales":10.0,"D_0__Bacteria;D_1__Proteobacteria;D_2__Alphaproteobacteria;D_3__Rhodospirillales":0.0,"D_0__Bacteria;D_1__Proteobacteria;D_2__Alphaproteobacteria;D_3__Rhodovibrionales":0.0,"D_0__Bacteria;D_1__Proteobacteria;D_2__Alphaproteobacteria;D_3__Rickettsiales":32.0,"D_0__Bacteria;D_1__Proteobacteria;D_2__Alphaproteobacteria;D_3__SAR11 clade":0.0,"D_0__Bacteria;D_1__Proteobacteria;D_2__Alphaproteobacteria;D_3__Sneathiellales":0.0,"D_0__Bacteria;D_1__Proteobacteria;D_2__Alphaproteobacteria;D_3__Sphingomonadales":0.0,"D_0__Bacteria;D_1__Proteobacteria;D_2__Alphaproteobacteria;D_3__Tistrellales":0.0,"D_0__Bacteria;D_1__Proteobacteria;D_2__Alphaproteobacteria;D_3__uncultured":0.0,"D_0__Bacteria;D_1__Proteobacteria;D_2__Alphaproteobacteria;__":0.0,"D_0__Bacteria;D_1__Proteobacteria;D_2__Deltaproteobacteria;D_3__Bdellovibrionales":0.0,"D_0__Bacteria;D_1__Proteobacteria;D_2__Deltaproteobacteria;D_3__Bradymonadales":0.0,"D_0__Bacteria;D_1__Proteobacteria;D_2__Deltaproteobacteria;D_3__Desulfarculales":0.0,"D_0__Bacteria;D_1__Proteobacteria;D_2__Deltaproteobacteria;D_3__Desulfobacterales":0.0,"D_0__Bacteria;D_1__Proteobacteria;D_2__Deltaproteobacteria;D_3__Desulfovibrionales":0.0,"D_0__Bacteria;D_1__Proteobacteria;D_2__Deltaproteobacteria;D_3__Myxococcales":0.0,"D_0__Bacteria;D_1__Proteobacteria;D_2__Deltaproteobacteria;D_3__Oligoflexales":0.0,"D_0__Bacteria;D_1__Proteobacteria;D_2__Deltaproteobacteria;D_3__SAR324 clade(Marine group B)":0.0,"D_0__Bacteria;D_1__Proteobacteria;D_2__Deltaproteobacteria;D_3__Syntrophobacterales":0.0,"D_0__Bacteria;D_1__Proteobacteria;D_2__Gammaproteobacteria;D_3__Aeromonadales":0.0,"D_0__Bacteria;D_1__Proteobacteria;D_2__Gammaproteobacteria;D_3__Alteromonadales":0.0,"D_0__Bacteria;D_1__Proteobacteria;D_2__Gammaproteobacteria;D_3__Betaproteobacteriales":12.0,"D_0__Bacteria;D_1__Proteobacteria;D_2__Gammaproteobacteria;D_3__CCD24":0.0,"D_0__Bacteria;D_1__Proteobacteria;D_2__Gammaproteobacteria;D_3__Cardiobacteriales":0.0,"D_0__Bacteria;D_1__Proteobacteria;D_2__Gammaproteobacteria;D_3__Cellvibrionales":0.0,"D_0__Bacteria;D_1__Proteobacteria;D_2__Gammaproteobacteria;D_3__Competibacterales":0.0,"D_0__Bacteria;D_1__Proteobacteria;D_2__Gammaproteobacteria;D_3__Diplorickettsiales":0.0,"D_0__Bacteria;D_1__Proteobacteria;D_2__Gammaproteobacteria;D_3__Enterobacteriales":8.0,"D_0__Bacteria;D_1__Proteobacteria;D_2__Gammaproteobacteria;D_3__Gammaproteobacteria Incertae Sedis":0.0,"D_0__Bacteria;D_1__Proteobacteria;D_2__Gammaproteobacteria;D_3__Legionellales":0.0,"D_0__Bacteria;D_1__Proteobacteria;D_2__Gammaproteobacteria;D_3__Nitrosococcales":0.0,"D_0__Bacteria;D_1__Proteobacteria;D_2__Gammaproteobacteria;D_3__Oceanospirillales":0.0,"D_0__Bacteria;D_1__Proteobacteria;D_2__Gammaproteobacteria;D_3__PLTA13":0.0,"D_0__Bacteria;D_1__Proteobacteria;D_2__Gammaproteobacteria;D_3__Pasteurellales":0.0,"D_0__Bacteria;D_1__Proteobacteria;D_2__Gammaproteobacteria;D_3__Pseudomonadales":26.0,"D_0__Bacteria;D_1__Proteobacteria;D_2__Gammaproteobacteria;D_3__R7C24":0.0,"D_0__Bacteria;D_1__Proteobacteria;D_2__Gammaproteobacteria;D_3__Salinisphaerales":0.0,"D_0__Bacteria;D_1__Proteobacteria;D_2__Gammaproteobacteria;D_3__Steroidobacterales":0.0,"D_0__Bacteria;D_1__Proteobacteria;D_2__Gammaproteobacteria;D_3__Vibrionales":0.0,"D_0__Bacteria;D_1__Proteobacteria;D_2__Gammaproteobacteria;D_3__Xanthomonadales":0.0,"D_0__Bacteria;D_1__Proteobacteria;D_2__Gammaproteobacteria;__":0.0,"D_0__Bacteria;D_1__Proteobacteria;__;__":0.0,"D_0__Bacteria;D_1__Rokubacteria;D_2__NC10;D_3__Rokubacteriales":0.0,"D_0__Bacteria;D_1__Spirochaetes;D_2__MVP-15;D_3__Firmicutes bacterium canine oral taxon 309":0.0,"D_0__Bacteria;D_1__Spirochaetes;D_2__Spirochaetia;D_3__Spirochaetales":0.0,"D_0__Bacteria;D_1__Synergistetes;D_2__Synergistia;D_3__Synergistales":0.0,"D_0__Bacteria;D_1__Tenericutes;D_2__Mollicutes;D_3__Acholeplasmatales":0.0,"D_0__Bacteria;D_1__Tenericutes;D_2__Mollicutes;D_3__Anaeroplasmatales":0.0,"D_0__Bacteria;D_1__Tenericutes;D_2__Mollicutes;D_3__Izimaplasmatales":0.0,"D_0__Bacteria;D_1__Tenericutes;D_2__Mollicutes;D_3__Mollicutes RF39":0.0,"D_0__Bacteria;D_1__Tenericutes;D_2__Mollicutes;D_3__Mycoplasmatales":0.0,"D_0__Bacteria;D_1__Verrucomicrobia;D_2__Verrucomicrobiae;D_3__Chthoniobacterales":0.0,"D_0__Bacteria;D_1__Verrucomicrobia;D_2__Verrucomicrobiae;D_3__Opitutales":0.0,"D_0__Bacteria;D_1__Verrucomicrobia;D_2__Verrucomicrobiae;D_3__Pedosphaerales":0.0,"D_0__Bacteria;D_1__Verrucomicrobia;D_2__Verrucomicrobiae;D_3__Verrucomicrobiales":0.0,"D_0__Bacteria;D_1__WPS-2;D_2__hydrothermal vent metagenome;D_3__hydrothermal vent metagenome":0.0,"D_0__Bacteria;D_1__WPS-2;D_2__metagenome;D_3__metagenome":0.0,"D_0__Bacteria;D_1__WPS-2;__;__":0.0,"D_0__Bacteria;__;__;__":119.0,"D_0__Eukaryota;D_1__Archaeplastida;D_2__Chloroplastida;D_3__Charophyta":0.0,"D_0__Eukaryota;D_1__Excavata;D_2__Discoba;D_3__Discicristata":0.0,"D_0__Eukaryota;D_1__Opisthokonta;D_2__Holozoa;D_3__Metazoa (Animalia)":0.0,"D_0__Eukaryota;D_1__Opisthokonta;__;__":0.0,"D_0__Eukaryota;__;__;__":0.0,"Unassigned;__;__;__":435.0,"BM_16S":4188.0,"Sample_Type":"skin","Sample_Source":"Armpit","16S_Region":"V1V3","Polymerase":"KAPA","Donor":"D7"},{"index":"D7.armpit.V1V3.QT","D_0__Archaea;D_1__Euryarchaeota;D_2__Halobacteria;D_3__Halobacteriales":0.0,"D_0__Archaea;D_1__Euryarchaeota;D_2__Methanobacteria;D_3__Methanobacteriales":0.0,"D_0__Archaea;D_1__Euryarchaeota;D_2__Methanomicrobia;D_3__Methanosarcinales":0.0,"D_0__Archaea;D_1__Euryarchaeota;D_2__Thermococci;D_3__Methanofastidiosales":0.0,"D_0__Archaea;D_1__Euryarchaeota;D_2__Thermoplasmata;D_3__Methanomassiliicoccales":0.0,"D_0__Archaea;D_1__Nanoarchaeaeota;D_2__Woesearchaeia;D_3__Candidatus Staskawiczbacteria bacterium RIFOXYA2_FULL_32_7":0.0,"D_0__Archaea;D_1__Nanoarchaeaeota;D_2__Woesearchaeia;__":0.0,"D_0__Archaea;D_1__Nanoarchaeaeota;__;__":0.0,"D_0__Archaea;D_1__Thaumarchaeota;D_2__Nitrososphaeria;D_3__Nitrososphaerales":0.0,"D_0__Archaea;__;__;__":0.0,"D_0__Bacteria;D_1__Acidobacteria;D_2__Acidobacteriia;D_3__Acidobacteriales":0.0,"D_0__Bacteria;D_1__Acidobacteria;D_2__Acidobacteriia;D_3__Solibacterales":0.0,"D_0__Bacteria;D_1__Acidobacteria;D_2__Acidobacteriia;D_3__Subgroup 2":0.0,"D_0__Bacteria;D_1__Acidobacteria;D_2__Blastocatellia (Subgroup 4);D_3__Blastocatellales":0.0,"D_0__Bacteria;D_1__Acidobacteria;D_2__Blastocatellia (Subgroup 4);D_3__DS-100":0.0,"D_0__Bacteria;D_1__Acidobacteria;D_2__Blastocatellia (Subgroup 4);D_3__Pyrinomonadales":0.0,"D_0__Bacteria;D_1__Acidobacteria;D_2__Holophagae;D_3__Subgroup 7":0.0,"D_0__Bacteria;D_1__Acidobacteria;D_2__Subgroup 17;D_3__metagenome":0.0,"D_0__Bacteria;D_1__Acidobacteria;D_2__Subgroup 17;D_3__uncultured Acidobacteriales bacterium":0.0,"D_0__Bacteria;D_1__Acidobacteria;D_2__Subgroup 17;D_3__uncultured bacterium":0.0,"D_0__Bacteria;D_1__Acidobacteria;D_2__Subgroup 17;__":0.0,"D_0__Bacteria;D_1__Acidobacteria;D_2__Subgroup 22;__":0.0,"D_0__Bacteria;D_1__Acidobacteria;D_2__Subgroup 5;__":0.0,"D_0__Bacteria;D_1__Acidobacteria;D_2__Subgroup 6;D_3__Unknown Order":0.0,"D_0__Bacteria;D_1__Acidobacteria;D_2__Subgroup 6;D_3__uncultured Anaeromyxobacter sp.":0.0,"D_0__Bacteria;D_1__Acidobacteria;D_2__Subgroup 6;D_3__wastewater metagenome":0.0,"D_0__Bacteria;D_1__Acidobacteria;D_2__Subgroup 6;__":0.0,"D_0__Bacteria;D_1__Acidobacteria;D_2__Thermoanaerobaculia;D_3__Thermoanaerobaculales":0.0,"D_0__Bacteria;D_1__Actinobacteria;D_2__Acidimicrobiia;D_3__Actinomarinales":0.0,"D_0__Bacteria;D_1__Actinobacteria;D_2__Acidimicrobiia;D_3__IMCC26256":0.0,"D_0__Bacteria;D_1__Actinobacteria;D_2__Acidimicrobiia;D_3__Microtrichales":0.0,"D_0__Bacteria;D_1__Actinobacteria;D_2__Acidimicrobiia;D_3__uncultured":0.0,"D_0__Bacteria;D_1__Actinobacteria;D_2__Actinobacteria;D_3__Actinomycetales":46.0,"D_0__Bacteria;D_1__Actinobacteria;D_2__Actinobacteria;D_3__Bifidobacteriales":0.0,"D_0__Bacteria;D_1__Actinobacteria;D_2__Actinobacteria;D_3__Corynebacteriales":2200.0,"D_0__Bacteria;D_1__Actinobacteria;D_2__Actinobacteria;D_3__Frankiales":0.0,"D_0__Bacteria;D_1__Actinobacteria;D_2__Actinobacteria;D_3__Glycomycetales":0.0,"D_0__Bacteria;D_1__Actinobacteria;D_2__Actinobacteria;D_3__Kineosporiales":0.0,"D_0__Bacteria;D_1__Actinobacteria;D_2__Actinobacteria;D_3__Micrococcales":231.0,"D_0__Bacteria;D_1__Actinobacteria;D_2__Actinobacteria;D_3__Micromonosporales":0.0,"D_0__Bacteria;D_1__Actinobacteria;D_2__Actinobacteria;D_3__Propionibacteriales":1431.0,"D_0__Bacteria;D_1__Actinobacteria;D_2__Actinobacteria;D_3__Pseudonocardiales":0.0,"D_0__Bacteria;D_1__Actinobacteria;D_2__Actinobacteria;D_3__Streptomycetales":0.0,"D_0__Bacteria;D_1__Actinobacteria;D_2__Actinobacteria;D_3__Streptosporangiales":0.0,"D_0__Bacteria;D_1__Actinobacteria;D_2__Actinobacteria;__":0.0,"D_0__Bacteria;D_1__Actinobacteria;D_2__Coriobacteriia;D_3__Coriobacteriales":0.0,"D_0__Bacteria;D_1__Actinobacteria;D_2__MB-A2-108;D_3__metagenome":0.0,"D_0__Bacteria;D_1__Actinobacteria;D_2__MB-A2-108;D_3__uncultured bacterium":0.0,"D_0__Bacteria;D_1__Actinobacteria;D_2__Nitriliruptoria;D_3__Euzebyales":0.0,"D_0__Bacteria;D_1__Actinobacteria;D_2__Rubrobacteria;D_3__Rubrobacterales":0.0,"D_0__Bacteria;D_1__Actinobacteria;D_2__Thermoleophilia;D_3__Gaiellales":0.0,"D_0__Bacteria;D_1__Actinobacteria;D_2__Thermoleophilia;D_3__Solirubrobacterales":0.0,"D_0__Bacteria;D_1__Actinobacteria;D_2__Thermoleophilia;D_3__uncultured":0.0,"D_0__Bacteria;D_1__Actinobacteria;D_2__Thermoleophilia;__":0.0,"D_0__Bacteria;D_1__Armatimonadetes;D_2__Armatimonadia;D_3__Armatimonadales":0.0,"D_0__Bacteria;D_1__Armatimonadetes;D_2__Chthonomonadetes;D_3__Chthonomonadales":0.0,"D_0__Bacteria;D_1__Armatimonadetes;D_2__Fimbriimonadia;D_3__Fimbriimonadales":0.0,"D_0__Bacteria;D_1__Armatimonadetes;D_2__uncultured;D_3__uncultured Firmicutes bacterium":0.0,"D_0__Bacteria;D_1__Armatimonadetes;D_2__uncultured;D_3__uncultured soil bacterium":0.0,"D_0__Bacteria;D_1__BRC1;D_2__uncultured soil bacterium PBS-74;D_3__uncultured soil bacterium PBS-74":0.0,"D_0__Bacteria;D_1__BRC1;__;__":0.0,"D_0__Bacteria;D_1__Bacteroidetes;D_2__Bacteroidia;D_3__Bacteroidales":42.0,"D_0__Bacteria;D_1__Bacteroidetes;D_2__Bacteroidia;D_3__Chitinophagales":0.0,"D_0__Bacteria;D_1__Bacteroidetes;D_2__Bacteroidia;D_3__Cytophagales":0.0,"D_0__Bacteria;D_1__Bacteroidetes;D_2__Bacteroidia;D_3__Flavobacteriales":0.0,"D_0__Bacteria;D_1__Bacteroidetes;D_2__Bacteroidia;D_3__Sphingobacteriales":0.0,"D_0__Bacteria;D_1__Bacteroidetes;D_2__Bacteroidia;__":0.0,"D_0__Bacteria;D_1__Bacteroidetes;D_2__Ignavibacteria;D_3__Ignavibacteriales":0.0,"D_0__Bacteria;D_1__Bacteroidetes;D_2__Ignavibacteria;D_3__Kryptoniales":0.0,"D_0__Bacteria;D_1__Bacteroidetes;D_2__Ignavibacteria;D_3__OPB56":0.0,"D_0__Bacteria;D_1__Bacteroidetes;D_2__Rhodothermia;D_3__Rhodothermales":0.0,"D_0__Bacteria;D_1__Chlamydiae;D_2__Chlamydiae;D_3__Chlamydiales":0.0,"D_0__Bacteria;D_1__Chloroflexi;D_2__Anaerolineae;D_3__Anaerolineales":0.0,"D_0__Bacteria;D_1__Chloroflexi;D_2__Anaerolineae;D_3__Ardenticatenales":0.0,"D_0__Bacteria;D_1__Chloroflexi;D_2__Anaerolineae;D_3__RBG-13-54-9":0.0,"D_0__Bacteria;D_1__Chloroflexi;D_2__Anaerolineae;D_3__SBR1031":0.0,"D_0__Bacteria;D_1__Chloroflexi;D_2__Chloroflexia;D_3__Chloroflexales":0.0,"D_0__Bacteria;D_1__Chloroflexi;D_2__Chloroflexia;D_3__Kallotenuales":0.0,"D_0__Bacteria;D_1__Chloroflexi;D_2__Chloroflexia;D_3__Thermomicrobiales":0.0,"D_0__Bacteria;D_1__Chloroflexi;D_2__Dehalococcoidia;D_3__S085":0.0,"D_0__Bacteria;D_1__Chloroflexi;D_2__Dehalococcoidia;D_3__SAR202 clade":0.0,"D_0__Bacteria;D_1__Chloroflexi;D_2__Gitt-GS-136;D_3__uncultured Anaerolineae bacterium":0.0,"D_0__Bacteria;D_1__Chloroflexi;D_2__Gitt-GS-136;D_3__uncultured Chloroflexus sp.":0.0,"D_0__Bacteria;D_1__Chloroflexi;D_2__Gitt-GS-136;D_3__uncultured bacterium":0.0,"D_0__Bacteria;D_1__Chloroflexi;D_2__Gitt-GS-136;__":0.0,"D_0__Bacteria;D_1__Chloroflexi;D_2__JG30-KF-CM66;D_3__uncultured Chloroflexi bacterium":0.0,"D_0__Bacteria;D_1__Chloroflexi;D_2__JG30-KF-CM66;D_3__uncultured bacterium":0.0,"D_0__Bacteria;D_1__Chloroflexi;D_2__KD4-96;D_3__uncultured Anaerolineaceae bacterium":0.0,"D_0__Bacteria;D_1__Chloroflexi;D_2__KD4-96;D_3__uncultured Chloroflexi bacterium":0.0,"D_0__Bacteria;D_1__Chloroflexi;D_2__KD4-96;D_3__uncultured bacterium":0.0,"D_0__Bacteria;D_1__Chloroflexi;D_2__KD4-96;__":0.0,"D_0__Bacteria;D_1__Chloroflexi;D_2__Ktedonobacteria;D_3__C0119":0.0,"D_0__Bacteria;D_1__Chloroflexi;D_2__TK10;__":0.0,"D_0__Bacteria;D_1__Cyanobacteria;D_2__Melainabacteria;D_3__Gastranaerophilales":0.0,"D_0__Bacteria;D_1__Cyanobacteria;D_2__Melainabacteria;D_3__Obscuribacterales":0.0,"D_0__Bacteria;D_1__Cyanobacteria;D_2__Melainabacteria;D_3__Vampirovibrionales":0.0,"D_0__Bacteria;D_1__Cyanobacteria;D_2__Oxyphotobacteria;D_3__Chloroplast":2799.0,"D_0__Bacteria;D_1__Cyanobacteria;D_2__Oxyphotobacteria;D_3__Leptolyngbyales":0.0,"D_0__Bacteria;D_1__Cyanobacteria;D_2__Oxyphotobacteria;D_3__Nostocales":0.0,"D_0__Bacteria;D_1__Cyanobacteria;D_2__Oxyphotobacteria;D_3__Oxyphotobacteria Incertae Sedis":0.0,"D_0__Bacteria;D_1__Cyanobacteria;D_2__Oxyphotobacteria;D_3__Pseudanabaenales":0.0,"D_0__Bacteria;D_1__Cyanobacteria;D_2__Oxyphotobacteria;D_3__Synechococcales":0.0,"D_0__Bacteria;D_1__Cyanobacteria;D_2__Sericytochromatia;D_3__uncultured Bacillales bacterium":0.0,"D_0__Bacteria;D_1__Cyanobacteria;D_2__Sericytochromatia;D_3__uncultured bacterium":0.0,"D_0__Bacteria;D_1__Cyanobacteria;D_2__Sericytochromatia;D_3__unidentified":0.0,"D_0__Bacteria;D_1__Cyanobacteria;D_2__Sericytochromatia;__":0.0,"D_0__Bacteria;D_1__Deinococcus-Thermus;D_2__Deinococci;D_3__Deinococcales":0.0,"D_0__Bacteria;D_1__Deinococcus-Thermus;D_2__Deinococci;D_3__Thermales":0.0,"D_0__Bacteria;D_1__Dependentiae;D_2__Babeliae;D_3__Babeliales":0.0,"D_0__Bacteria;D_1__Epsilonbacteraeota;D_2__Campylobacteria;D_3__Campylobacterales":5.0,"D_0__Bacteria;D_1__FBP;D_2__metagenome;D_3__metagenome":0.0,"D_0__Bacteria;D_1__FBP;D_2__uncultured bacterium;D_3__uncultured bacterium":0.0,"D_0__Bacteria;D_1__FBP;D_2__uncultured endolithic bacterium;D_3__uncultured endolithic bacterium":0.0,"D_0__Bacteria;D_1__FBP;D_2__uncultured organism;D_3__uncultured organism":0.0,"D_0__Bacteria;D_1__Firmicutes;D_2__Bacilli;D_3__Bacillales":8914.0,"D_0__Bacteria;D_1__Firmicutes;D_2__Bacilli;D_3__Lactobacillales":36.0,"D_0__Bacteria;D_1__Firmicutes;D_2__Clostridia;D_3__Clostridiales":887.0,"D_0__Bacteria;D_1__Firmicutes;D_2__Clostridia;D_3__DTU014":0.0,"D_0__Bacteria;D_1__Firmicutes;D_2__Clostridia;D_3__Thermoanaerobacterales":0.0,"D_0__Bacteria;D_1__Firmicutes;D_2__Erysipelotrichia;D_3__Erysipelotrichales":0.0,"D_0__Bacteria;D_1__Firmicutes;D_2__Negativicutes;D_3__Selenomonadales":0.0,"D_0__Bacteria;D_1__Firmicutes;__;__":0.0,"D_0__Bacteria;D_1__Fusobacteria;D_2__Fusobacteriia;D_3__Fusobacteriales":0.0,"D_0__Bacteria;D_1__Gemmatimonadetes;D_2__Gemmatimonadetes;D_3__Gemmatimonadales":0.0,"D_0__Bacteria;D_1__Gemmatimonadetes;D_2__Longimicrobia;D_3__Longimicrobiales":0.0,"D_0__Bacteria;D_1__Latescibacteria;__;__":0.0,"D_0__Bacteria;D_1__Lentisphaerae;D_2__Lentisphaeria;D_3__Victivallales":0.0,"D_0__Bacteria;D_1__Nitrospirae;D_2__Nitrospira;D_3__Nitrospirales":0.0,"D_0__Bacteria;D_1__Patescibacteria;D_2__ABY1;D_3__Candidatus Magasanikbacteria":0.0,"D_0__Bacteria;D_1__Patescibacteria;D_2__Gracilibacteria;D_3__Absconditabacteriales (SR1)":0.0,"D_0__Bacteria;D_1__Patescibacteria;D_2__Gracilibacteria;D_3__Candidatus Peribacteria":0.0,"D_0__Bacteria;D_1__Patescibacteria;D_2__Gracilibacteria;D_3__Gracilibacteria bacterium canine oral taxon 291":0.0,"D_0__Bacteria;D_1__Patescibacteria;D_2__Gracilibacteria;D_3__Gracilibacteria bacterium canine oral taxon 394":0.0,"D_0__Bacteria;D_1__Patescibacteria;D_2__Gracilibacteria;D_3__Gracilibacteria bacterium oral taxon 873":0.0,"D_0__Bacteria;D_1__Patescibacteria;D_2__Gracilibacteria;D_3__JGI 0000069-P22":0.0,"D_0__Bacteria;D_1__Patescibacteria;D_2__Parcubacteria;D_3__Candidatus Kaiserbacteria":0.0,"D_0__Bacteria;D_1__Patescibacteria;D_2__Parcubacteria;D_3__Candidatus Zambryskibacteria":0.0,"D_0__Bacteria;D_1__Patescibacteria;D_2__Parcubacteria;D_3__uncultured bacterium":0.0,"D_0__Bacteria;D_1__Patescibacteria;D_2__Saccharimonadia;D_3__Saccharimonadales":0.0,"D_0__Bacteria;D_1__Planctomycetes;D_2__Phycisphaerae;D_3__Phycisphaerales":0.0,"D_0__Bacteria;D_1__Planctomycetes;D_2__Phycisphaerae;D_3__Tepidisphaerales":0.0,"D_0__Bacteria;D_1__Planctomycetes;D_2__Planctomycetacia;D_3__Gemmatales":0.0,"D_0__Bacteria;D_1__Planctomycetes;D_2__Planctomycetacia;D_3__Isosphaerales":0.0,"D_0__Bacteria;D_1__Planctomycetes;D_2__Planctomycetacia;D_3__Pirellulales":0.0,"D_0__Bacteria;D_1__Planctomycetes;D_2__Planctomycetacia;D_3__Planctomycetales":0.0,"D_0__Bacteria;D_1__Planctomycetes;D_2__Planctomycetacia;D_3__uncultured":0.0,"D_0__Bacteria;D_1__Proteobacteria;D_2__Alphaproteobacteria;D_3__Acetobacterales":0.0,"D_0__Bacteria;D_1__Proteobacteria;D_2__Alphaproteobacteria;D_3__Alphaproteobacteria Incertae Sedis":0.0,"D_0__Bacteria;D_1__Proteobacteria;D_2__Alphaproteobacteria;D_3__Azospirillales":0.0,"D_0__Bacteria;D_1__Proteobacteria;D_2__Alphaproteobacteria;D_3__Caulobacterales":8.0,"D_0__Bacteria;D_1__Proteobacteria;D_2__Alphaproteobacteria;D_3__Dongiales":0.0,"D_0__Bacteria;D_1__Proteobacteria;D_2__Alphaproteobacteria;D_3__Elsterales":0.0,"D_0__Bacteria;D_1__Proteobacteria;D_2__Alphaproteobacteria;D_3__Micavibrionales":0.0,"D_0__Bacteria;D_1__Proteobacteria;D_2__Alphaproteobacteria;D_3__Paracaedibacterales":0.0,"D_0__Bacteria;D_1__Proteobacteria;D_2__Alphaproteobacteria;D_3__Parvibaculales":0.0,"D_0__Bacteria;D_1__Proteobacteria;D_2__Alphaproteobacteria;D_3__Reyranellales":0.0,"D_0__Bacteria;D_1__Proteobacteria;D_2__Alphaproteobacteria;D_3__Rhizobiales":61.0,"D_0__Bacteria;D_1__Proteobacteria;D_2__Alphaproteobacteria;D_3__Rhodobacterales":0.0,"D_0__Bacteria;D_1__Proteobacteria;D_2__Alphaproteobacteria;D_3__Rhodospirillales":0.0,"D_0__Bacteria;D_1__Proteobacteria;D_2__Alphaproteobacteria;D_3__Rhodovibrionales":0.0,"D_0__Bacteria;D_1__Proteobacteria;D_2__Alphaproteobacteria;D_3__Rickettsiales":31.0,"D_0__Bacteria;D_1__Proteobacteria;D_2__Alphaproteobacteria;D_3__SAR11 clade":0.0,"D_0__Bacteria;D_1__Proteobacteria;D_2__Alphaproteobacteria;D_3__Sneathiellales":0.0,"D_0__Bacteria;D_1__Proteobacteria;D_2__Alphaproteobacteria;D_3__Sphingomonadales":0.0,"D_0__Bacteria;D_1__Proteobacteria;D_2__Alphaproteobacteria;D_3__Tistrellales":0.0,"D_0__Bacteria;D_1__Proteobacteria;D_2__Alphaproteobacteria;D_3__uncultured":0.0,"D_0__Bacteria;D_1__Proteobacteria;D_2__Alphaproteobacteria;__":0.0,"D_0__Bacteria;D_1__Proteobacteria;D_2__Deltaproteobacteria;D_3__Bdellovibrionales":0.0,"D_0__Bacteria;D_1__Proteobacteria;D_2__Deltaproteobacteria;D_3__Bradymonadales":0.0,"D_0__Bacteria;D_1__Proteobacteria;D_2__Deltaproteobacteria;D_3__Desulfarculales":0.0,"D_0__Bacteria;D_1__Proteobacteria;D_2__Deltaproteobacteria;D_3__Desulfobacterales":0.0,"D_0__Bacteria;D_1__Proteobacteria;D_2__Deltaproteobacteria;D_3__Desulfovibrionales":0.0,"D_0__Bacteria;D_1__Proteobacteria;D_2__Deltaproteobacteria;D_3__Myxococcales":0.0,"D_0__Bacteria;D_1__Proteobacteria;D_2__Deltaproteobacteria;D_3__Oligoflexales":0.0,"D_0__Bacteria;D_1__Proteobacteria;D_2__Deltaproteobacteria;D_3__SAR324 clade(Marine group B)":0.0,"D_0__Bacteria;D_1__Proteobacteria;D_2__Deltaproteobacteria;D_3__Syntrophobacterales":0.0,"D_0__Bacteria;D_1__Proteobacteria;D_2__Gammaproteobacteria;D_3__Aeromonadales":0.0,"D_0__Bacteria;D_1__Proteobacteria;D_2__Gammaproteobacteria;D_3__Alteromonadales":0.0,"D_0__Bacteria;D_1__Proteobacteria;D_2__Gammaproteobacteria;D_3__Betaproteobacteriales":16.0,"D_0__Bacteria;D_1__Proteobacteria;D_2__Gammaproteobacteria;D_3__CCD24":0.0,"D_0__Bacteria;D_1__Proteobacteria;D_2__Gammaproteobacteria;D_3__Cardiobacteriales":0.0,"D_0__Bacteria;D_1__Proteobacteria;D_2__Gammaproteobacteria;D_3__Cellvibrionales":0.0,"D_0__Bacteria;D_1__Proteobacteria;D_2__Gammaproteobacteria;D_3__Competibacterales":0.0,"D_0__Bacteria;D_1__Proteobacteria;D_2__Gammaproteobacteria;D_3__Diplorickettsiales":0.0,"D_0__Bacteria;D_1__Proteobacteria;D_2__Gammaproteobacteria;D_3__Enterobacteriales":0.0,"D_0__Bacteria;D_1__Proteobacteria;D_2__Gammaproteobacteria;D_3__Gammaproteobacteria Incertae Sedis":0.0,"D_0__Bacteria;D_1__Proteobacteria;D_2__Gammaproteobacteria;D_3__Legionellales":0.0,"D_0__Bacteria;D_1__Proteobacteria;D_2__Gammaproteobacteria;D_3__Nitrosococcales":0.0,"D_0__Bacteria;D_1__Proteobacteria;D_2__Gammaproteobacteria;D_3__Oceanospirillales":0.0,"D_0__Bacteria;D_1__Proteobacteria;D_2__Gammaproteobacteria;D_3__PLTA13":0.0,"D_0__Bacteria;D_1__Proteobacteria;D_2__Gammaproteobacteria;D_3__Pasteurellales":0.0,"D_0__Bacteria;D_1__Proteobacteria;D_2__Gammaproteobacteria;D_3__Pseudomonadales":36.0,"D_0__Bacteria;D_1__Proteobacteria;D_2__Gammaproteobacteria;D_3__R7C24":0.0,"D_0__Bacteria;D_1__Proteobacteria;D_2__Gammaproteobacteria;D_3__Salinisphaerales":0.0,"D_0__Bacteria;D_1__Proteobacteria;D_2__Gammaproteobacteria;D_3__Steroidobacterales":0.0,"D_0__Bacteria;D_1__Proteobacteria;D_2__Gammaproteobacteria;D_3__Vibrionales":0.0,"D_0__Bacteria;D_1__Proteobacteria;D_2__Gammaproteobacteria;D_3__Xanthomonadales":0.0,"D_0__Bacteria;D_1__Proteobacteria;D_2__Gammaproteobacteria;__":0.0,"D_0__Bacteria;D_1__Proteobacteria;__;__":0.0,"D_0__Bacteria;D_1__Rokubacteria;D_2__NC10;D_3__Rokubacteriales":0.0,"D_0__Bacteria;D_1__Spirochaetes;D_2__MVP-15;D_3__Firmicutes bacterium canine oral taxon 309":0.0,"D_0__Bacteria;D_1__Spirochaetes;D_2__Spirochaetia;D_3__Spirochaetales":0.0,"D_0__Bacteria;D_1__Synergistetes;D_2__Synergistia;D_3__Synergistales":0.0,"D_0__Bacteria;D_1__Tenericutes;D_2__Mollicutes;D_3__Acholeplasmatales":0.0,"D_0__Bacteria;D_1__Tenericutes;D_2__Mollicutes;D_3__Anaeroplasmatales":0.0,"D_0__Bacteria;D_1__Tenericutes;D_2__Mollicutes;D_3__Izimaplasmatales":0.0,"D_0__Bacteria;D_1__Tenericutes;D_2__Mollicutes;D_3__Mollicutes RF39":0.0,"D_0__Bacteria;D_1__Tenericutes;D_2__Mollicutes;D_3__Mycoplasmatales":0.0,"D_0__Bacteria;D_1__Verrucomicrobia;D_2__Verrucomicrobiae;D_3__Chthoniobacterales":0.0,"D_0__Bacteria;D_1__Verrucomicrobia;D_2__Verrucomicrobiae;D_3__Opitutales":0.0,"D_0__Bacteria;D_1__Verrucomicrobia;D_2__Verrucomicrobiae;D_3__Pedosphaerales":0.0,"D_0__Bacteria;D_1__Verrucomicrobia;D_2__Verrucomicrobiae;D_3__Verrucomicrobiales":0.0,"D_0__Bacteria;D_1__WPS-2;D_2__hydrothermal vent metagenome;D_3__hydrothermal vent metagenome":0.0,"D_0__Bacteria;D_1__WPS-2;D_2__metagenome;D_3__metagenome":0.0,"D_0__Bacteria;D_1__WPS-2;__;__":0.0,"D_0__Bacteria;__;__;__":0.0,"D_0__Eukaryota;D_1__Archaeplastida;D_2__Chloroplastida;D_3__Charophyta":0.0,"D_0__Eukaryota;D_1__Excavata;D_2__Discoba;D_3__Discicristata":0.0,"D_0__Eukaryota;D_1__Opisthokonta;D_2__Holozoa;D_3__Metazoa (Animalia)":0.0,"D_0__Eukaryota;D_1__Opisthokonta;__;__":0.0,"D_0__Eukaryota;__;__;__":0.0,"Unassigned;__;__;__":0.0,"BM_16S":4188.0,"Sample_Type":"skin","Sample_Source":"Armpit","16S_Region":"V1V3","Polymerase":"Qiagen_Taq","Donor":"D7"},{"index":"D7.Face.V1V3","D_0__Archaea;D_1__Euryarchaeota;D_2__Halobacteria;D_3__Halobacteriales":0.0,"D_0__Archaea;D_1__Euryarchaeota;D_2__Methanobacteria;D_3__Methanobacteriales":0.0,"D_0__Archaea;D_1__Euryarchaeota;D_2__Methanomicrobia;D_3__Methanosarcinales":0.0,"D_0__Archaea;D_1__Euryarchaeota;D_2__Thermococci;D_3__Methanofastidiosales":0.0,"D_0__Archaea;D_1__Euryarchaeota;D_2__Thermoplasmata;D_3__Methanomassiliicoccales":0.0,"D_0__Archaea;D_1__Nanoarchaeaeota;D_2__Woesearchaeia;D_3__Candidatus Staskawiczbacteria bacterium RIFOXYA2_FULL_32_7":0.0,"D_0__Archaea;D_1__Nanoarchaeaeota;D_2__Woesearchaeia;__":28.0,"D_0__Archaea;D_1__Nanoarchaeaeota;__;__":135.0,"D_0__Archaea;D_1__Thaumarchaeota;D_2__Nitrososphaeria;D_3__Nitrososphaerales":0.0,"D_0__Archaea;__;__;__":70.0,"D_0__Bacteria;D_1__Acidobacteria;D_2__Acidobacteriia;D_3__Acidobacteriales":0.0,"D_0__Bacteria;D_1__Acidobacteria;D_2__Acidobacteriia;D_3__Solibacterales":0.0,"D_0__Bacteria;D_1__Acidobacteria;D_2__Acidobacteriia;D_3__Subgroup 2":0.0,"D_0__Bacteria;D_1__Acidobacteria;D_2__Blastocatellia (Subgroup 4);D_3__Blastocatellales":8.0,"D_0__Bacteria;D_1__Acidobacteria;D_2__Blastocatellia (Subgroup 4);D_3__DS-100":0.0,"D_0__Bacteria;D_1__Acidobacteria;D_2__Blastocatellia (Subgroup 4);D_3__Pyrinomonadales":0.0,"D_0__Bacteria;D_1__Acidobacteria;D_2__Holophagae;D_3__Subgroup 7":0.0,"D_0__Bacteria;D_1__Acidobacteria;D_2__Subgroup 17;D_3__metagenome":0.0,"D_0__Bacteria;D_1__Acidobacteria;D_2__Subgroup 17;D_3__uncultured Acidobacteriales bacterium":0.0,"D_0__Bacteria;D_1__Acidobacteria;D_2__Subgroup 17;D_3__uncultured bacterium":0.0,"D_0__Bacteria;D_1__Acidobacteria;D_2__Subgroup 17;__":0.0,"D_0__Bacteria;D_1__Acidobacteria;D_2__Subgroup 22;__":0.0,"D_0__Bacteria;D_1__Acidobacteria;D_2__Subgroup 5;__":0.0,"D_0__Bacteria;D_1__Acidobacteria;D_2__Subgroup 6;D_3__Unknown Order":0.0,"D_0__Bacteria;D_1__Acidobacteria;D_2__Subgroup 6;D_3__uncultured Anaeromyxobacter sp.":0.0,"D_0__Bacteria;D_1__Acidobacteria;D_2__Subgroup 6;D_3__wastewater metagenome":0.0,"D_0__Bacteria;D_1__Acidobacteria;D_2__Subgroup 6;__":0.0,"D_0__Bacteria;D_1__Acidobacteria;D_2__Thermoanaerobaculia;D_3__Thermoanaerobaculales":0.0,"D_0__Bacteria;D_1__Actinobacteria;D_2__Acidimicrobiia;D_3__Actinomarinales":0.0,"D_0__Bacteria;D_1__Actinobacteria;D_2__Acidimicrobiia;D_3__IMCC26256":0.0,"D_0__Bacteria;D_1__Actinobacteria;D_2__Acidimicrobiia;D_3__Microtrichales":0.0,"D_0__Bacteria;D_1__Actinobacteria;D_2__Acidimicrobiia;D_3__uncultured":0.0,"D_0__Bacteria;D_1__Actinobacteria;D_2__Actinobacteria;D_3__Actinomycetales":45.0,"D_0__Bacteria;D_1__Actinobacteria;D_2__Actinobacteria;D_3__Bifidobacteriales":0.0,"D_0__Bacteria;D_1__Actinobacteria;D_2__Actinobacteria;D_3__Corynebacteriales":95.0,"D_0__Bacteria;D_1__Actinobacteria;D_2__Actinobacteria;D_3__Frankiales":0.0,"D_0__Bacteria;D_1__Actinobacteria;D_2__Actinobacteria;D_3__Glycomycetales":0.0,"D_0__Bacteria;D_1__Actinobacteria;D_2__Actinobacteria;D_3__Kineosporiales":0.0,"D_0__Bacteria;D_1__Actinobacteria;D_2__Actinobacteria;D_3__Micrococcales":23.0,"D_0__Bacteria;D_1__Actinobacteria;D_2__Actinobacteria;D_3__Micromonosporales":0.0,"D_0__Bacteria;D_1__Actinobacteria;D_2__Actinobacteria;D_3__Propionibacteriales":5177.0,"D_0__Bacteria;D_1__Actinobacteria;D_2__Actinobacteria;D_3__Pseudonocardiales":0.0,"D_0__Bacteria;D_1__Actinobacteria;D_2__Actinobacteria;D_3__Streptomycetales":0.0,"D_0__Bacteria;D_1__Actinobacteria;D_2__Actinobacteria;D_3__Streptosporangiales":0.0,"D_0__Bacteria;D_1__Actinobacteria;D_2__Actinobacteria;__":0.0,"D_0__Bacteria;D_1__Actinobacteria;D_2__Coriobacteriia;D_3__Coriobacteriales":19.0,"D_0__Bacteria;D_1__Actinobacteria;D_2__MB-A2-108;D_3__metagenome":0.0,"D_0__Bacteria;D_1__Actinobacteria;D_2__MB-A2-108;D_3__uncultured bacterium":0.0,"D_0__Bacteria;D_1__Actinobacteria;D_2__Nitriliruptoria;D_3__Euzebyales":0.0,"D_0__Bacteria;D_1__Actinobacteria;D_2__Rubrobacteria;D_3__Rubrobacterales":0.0,"D_0__Bacteria;D_1__Actinobacteria;D_2__Thermoleophilia;D_3__Gaiellales":0.0,"D_0__Bacteria;D_1__Actinobacteria;D_2__Thermoleophilia;D_3__Solirubrobacterales":0.0,"D_0__Bacteria;D_1__Actinobacteria;D_2__Thermoleophilia;D_3__uncultured":0.0,"D_0__Bacteria;D_1__Actinobacteria;D_2__Thermoleophilia;__":0.0,"D_0__Bacteria;D_1__Armatimonadetes;D_2__Armatimonadia;D_3__Armatimonadales":0.0,"D_0__Bacteria;D_1__Armatimonadetes;D_2__Chthonomonadetes;D_3__Chthonomonadales":0.0,"D_0__Bacteria;D_1__Armatimonadetes;D_2__Fimbriimonadia;D_3__Fimbriimonadales":0.0,"D_0__Bacteria;D_1__Armatimonadetes;D_2__uncultured;D_3__uncultured Firmicutes bacterium":0.0,"D_0__Bacteria;D_1__Armatimonadetes;D_2__uncultured;D_3__uncultured soil bacterium":0.0,"D_0__Bacteria;D_1__BRC1;D_2__uncultured soil bacterium PBS-74;D_3__uncultured soil bacterium PBS-74":0.0,"D_0__Bacteria;D_1__BRC1;__;__":0.0,"D_0__Bacteria;D_1__Bacteroidetes;D_2__Bacteroidia;D_3__Bacteroidales":560.0,"D_0__Bacteria;D_1__Bacteroidetes;D_2__Bacteroidia;D_3__Chitinophagales":0.0,"D_0__Bacteria;D_1__Bacteroidetes;D_2__Bacteroidia;D_3__Cytophagales":0.0,"D_0__Bacteria;D_1__Bacteroidetes;D_2__Bacteroidia;D_3__Flavobacteriales":248.0,"D_0__Bacteria;D_1__Bacteroidetes;D_2__Bacteroidia;D_3__Sphingobacteriales":0.0,"D_0__Bacteria;D_1__Bacteroidetes;D_2__Bacteroidia;__":0.0,"D_0__Bacteria;D_1__Bacteroidetes;D_2__Ignavibacteria;D_3__Ignavibacteriales":0.0,"D_0__Bacteria;D_1__Bacteroidetes;D_2__Ignavibacteria;D_3__Kryptoniales":0.0,"D_0__Bacteria;D_1__Bacteroidetes;D_2__Ignavibacteria;D_3__OPB56":0.0,"D_0__Bacteria;D_1__Bacteroidetes;D_2__Rhodothermia;D_3__Rhodothermales":0.0,"D_0__Bacteria;D_1__Chlamydiae;D_2__Chlamydiae;D_3__Chlamydiales":0.0,"D_0__Bacteria;D_1__Chloroflexi;D_2__Anaerolineae;D_3__Anaerolineales":0.0,"D_0__Bacteria;D_1__Chloroflexi;D_2__Anaerolineae;D_3__Ardenticatenales":0.0,"D_0__Bacteria;D_1__Chloroflexi;D_2__Anaerolineae;D_3__RBG-13-54-9":0.0,"D_0__Bacteria;D_1__Chloroflexi;D_2__Anaerolineae;D_3__SBR1031":0.0,"D_0__Bacteria;D_1__Chloroflexi;D_2__Chloroflexia;D_3__Chloroflexales":0.0,"D_0__Bacteria;D_1__Chloroflexi;D_2__Chloroflexia;D_3__Kallotenuales":0.0,"D_0__Bacteria;D_1__Chloroflexi;D_2__Chloroflexia;D_3__Thermomicrobiales":0.0,"D_0__Bacteria;D_1__Chloroflexi;D_2__Dehalococcoidia;D_3__S085":0.0,"D_0__Bacteria;D_1__Chloroflexi;D_2__Dehalococcoidia;D_3__SAR202 clade":0.0,"D_0__Bacteria;D_1__Chloroflexi;D_2__Gitt-GS-136;D_3__uncultured Anaerolineae bacterium":0.0,"D_0__Bacteria;D_1__Chloroflexi;D_2__Gitt-GS-136;D_3__uncultured Chloroflexus sp.":0.0,"D_0__Bacteria;D_1__Chloroflexi;D_2__Gitt-GS-136;D_3__uncultured bacterium":0.0,"D_0__Bacteria;D_1__Chloroflexi;D_2__Gitt-GS-136;__":0.0,"D_0__Bacteria;D_1__Chloroflexi;D_2__JG30-KF-CM66;D_3__uncultured Chloroflexi bacterium":0.0,"D_0__Bacteria;D_1__Chloroflexi;D_2__JG30-KF-CM66;D_3__uncultured bacterium":0.0,"D_0__Bacteria;D_1__Chloroflexi;D_2__KD4-96;D_3__uncultured Anaerolineaceae bacterium":0.0,"D_0__Bacteria;D_1__Chloroflexi;D_2__KD4-96;D_3__uncultured Chloroflexi bacterium":0.0,"D_0__Bacteria;D_1__Chloroflexi;D_2__KD4-96;D_3__uncultured bacterium":0.0,"D_0__Bacteria;D_1__Chloroflexi;D_2__KD4-96;__":0.0,"D_0__Bacteria;D_1__Chloroflexi;D_2__Ktedonobacteria;D_3__C0119":0.0,"D_0__Bacteria;D_1__Chloroflexi;D_2__TK10;__":0.0,"D_0__Bacteria;D_1__Cyanobacteria;D_2__Melainabacteria;D_3__Gastranaerophilales":0.0,"D_0__Bacteria;D_1__Cyanobacteria;D_2__Melainabacteria;D_3__Obscuribacterales":0.0,"D_0__Bacteria;D_1__Cyanobacteria;D_2__Melainabacteria;D_3__Vampirovibrionales":0.0,"D_0__Bacteria;D_1__Cyanobacteria;D_2__Oxyphotobacteria;D_3__Chloroplast":80.0,"D_0__Bacteria;D_1__Cyanobacteria;D_2__Oxyphotobacteria;D_3__Leptolyngbyales":0.0,"D_0__Bacteria;D_1__Cyanobacteria;D_2__Oxyphotobacteria;D_3__Nostocales":0.0,"D_0__Bacteria;D_1__Cyanobacteria;D_2__Oxyphotobacteria;D_3__Oxyphotobacteria Incertae Sedis":0.0,"D_0__Bacteria;D_1__Cyanobacteria;D_2__Oxyphotobacteria;D_3__Pseudanabaenales":0.0,"D_0__Bacteria;D_1__Cyanobacteria;D_2__Oxyphotobacteria;D_3__Synechococcales":0.0,"D_0__Bacteria;D_1__Cyanobacteria;D_2__Sericytochromatia;D_3__uncultured Bacillales bacterium":0.0,"D_0__Bacteria;D_1__Cyanobacteria;D_2__Sericytochromatia;D_3__uncultured bacterium":0.0,"D_0__Bacteria;D_1__Cyanobacteria;D_2__Sericytochromatia;D_3__unidentified":0.0,"D_0__Bacteria;D_1__Cyanobacteria;D_2__Sericytochromatia;__":0.0,"D_0__Bacteria;D_1__Deinococcus-Thermus;D_2__Deinococci;D_3__Deinococcales":0.0,"D_0__Bacteria;D_1__Deinococcus-Thermus;D_2__Deinococci;D_3__Thermales":0.0,"D_0__Bacteria;D_1__Dependentiae;D_2__Babeliae;D_3__Babeliales":0.0,"D_0__Bacteria;D_1__Epsilonbacteraeota;D_2__Campylobacteria;D_3__Campylobacterales":55.0,"D_0__Bacteria;D_1__FBP;D_2__metagenome;D_3__metagenome":0.0,"D_0__Bacteria;D_1__FBP;D_2__uncultured bacterium;D_3__uncultured bacterium":0.0,"D_0__Bacteria;D_1__FBP;D_2__uncultured endolithic bacterium;D_3__uncultured endolithic bacterium":0.0,"D_0__Bacteria;D_1__FBP;D_2__uncultured organism;D_3__uncultured organism":0.0,"D_0__Bacteria;D_1__Firmicutes;D_2__Bacilli;D_3__Bacillales":645.0,"D_0__Bacteria;D_1__Firmicutes;D_2__Bacilli;D_3__Lactobacillales":790.0,"D_0__Bacteria;D_1__Firmicutes;D_2__Clostridia;D_3__Clostridiales":118.0,"D_0__Bacteria;D_1__Firmicutes;D_2__Clostridia;D_3__DTU014":0.0,"D_0__Bacteria;D_1__Firmicutes;D_2__Clostridia;D_3__Thermoanaerobacterales":0.0,"D_0__Bacteria;D_1__Firmicutes;D_2__Erysipelotrichia;D_3__Erysipelotrichales":4.0,"D_0__Bacteria;D_1__Firmicutes;D_2__Negativicutes;D_3__Selenomonadales":123.0,"D_0__Bacteria;D_1__Firmicutes;__;__":0.0,"D_0__Bacteria;D_1__Fusobacteria;D_2__Fusobacteriia;D_3__Fusobacteriales":359.0,"D_0__Bacteria;D_1__Gemmatimonadetes;D_2__Gemmatimonadetes;D_3__Gemmatimonadales":0.0,"D_0__Bacteria;D_1__Gemmatimonadetes;D_2__Longimicrobia;D_3__Longimicrobiales":0.0,"D_0__Bacteria;D_1__Latescibacteria;__;__":0.0,"D_0__Bacteria;D_1__Lentisphaerae;D_2__Lentisphaeria;D_3__Victivallales":0.0,"D_0__Bacteria;D_1__Nitrospirae;D_2__Nitrospira;D_3__Nitrospirales":0.0,"D_0__Bacteria;D_1__Patescibacteria;D_2__ABY1;D_3__Candidatus Magasanikbacteria":0.0,"D_0__Bacteria;D_1__Patescibacteria;D_2__Gracilibacteria;D_3__Absconditabacteriales (SR1)":0.0,"D_0__Bacteria;D_1__Patescibacteria;D_2__Gracilibacteria;D_3__Candidatus Peribacteria":0.0,"D_0__Bacteria;D_1__Patescibacteria;D_2__Gracilibacteria;D_3__Gracilibacteria bacterium canine oral taxon 291":0.0,"D_0__Bacteria;D_1__Patescibacteria;D_2__Gracilibacteria;D_3__Gracilibacteria bacterium canine oral taxon 394":0.0,"D_0__Bacteria;D_1__Patescibacteria;D_2__Gracilibacteria;D_3__Gracilibacteria bacterium oral taxon 873":0.0,"D_0__Bacteria;D_1__Patescibacteria;D_2__Gracilibacteria;D_3__JGI 0000069-P22":5.0,"D_0__Bacteria;D_1__Patescibacteria;D_2__Parcubacteria;D_3__Candidatus Kaiserbacteria":0.0,"D_0__Bacteria;D_1__Patescibacteria;D_2__Parcubacteria;D_3__Candidatus Zambryskibacteria":0.0,"D_0__Bacteria;D_1__Patescibacteria;D_2__Parcubacteria;D_3__uncultured bacterium":0.0,"D_0__Bacteria;D_1__Patescibacteria;D_2__Saccharimonadia;D_3__Saccharimonadales":60.0,"D_0__Bacteria;D_1__Planctomycetes;D_2__Phycisphaerae;D_3__Phycisphaerales":0.0,"D_0__Bacteria;D_1__Planctomycetes;D_2__Phycisphaerae;D_3__Tepidisphaerales":0.0,"D_0__Bacteria;D_1__Planctomycetes;D_2__Planctomycetacia;D_3__Gemmatales":0.0,"D_0__Bacteria;D_1__Planctomycetes;D_2__Planctomycetacia;D_3__Isosphaerales":0.0,"D_0__Bacteria;D_1__Planctomycetes;D_2__Planctomycetacia;D_3__Pirellulales":0.0,"D_0__Bacteria;D_1__Planctomycetes;D_2__Planctomycetacia;D_3__Planctomycetales":0.0,"D_0__Bacteria;D_1__Planctomycetes;D_2__Planctomycetacia;D_3__uncultured":0.0,"D_0__Bacteria;D_1__Proteobacteria;D_2__Alphaproteobacteria;D_3__Acetobacterales":0.0,"D_0__Bacteria;D_1__Proteobacteria;D_2__Alphaproteobacteria;D_3__Alphaproteobacteria Incertae Sedis":0.0,"D_0__Bacteria;D_1__Proteobacteria;D_2__Alphaproteobacteria;D_3__Azospirillales":0.0,"D_0__Bacteria;D_1__Proteobacteria;D_2__Alphaproteobacteria;D_3__Caulobacterales":6.0,"D_0__Bacteria;D_1__Proteobacteria;D_2__Alphaproteobacteria;D_3__Dongiales":0.0,"D_0__Bacteria;D_1__Proteobacteria;D_2__Alphaproteobacteria;D_3__Elsterales":0.0,"D_0__Bacteria;D_1__Proteobacteria;D_2__Alphaproteobacteria;D_3__Micavibrionales":0.0,"D_0__Bacteria;D_1__Proteobacteria;D_2__Alphaproteobacteria;D_3__Paracaedibacterales":0.0,"D_0__Bacteria;D_1__Proteobacteria;D_2__Alphaproteobacteria;D_3__Parvibaculales":0.0,"D_0__Bacteria;D_1__Proteobacteria;D_2__Alphaproteobacteria;D_3__Reyranellales":0.0,"D_0__Bacteria;D_1__Proteobacteria;D_2__Alphaproteobacteria;D_3__Rhizobiales":4.0,"D_0__Bacteria;D_1__Proteobacteria;D_2__Alphaproteobacteria;D_3__Rhodobacterales":8.0,"D_0__Bacteria;D_1__Proteobacteria;D_2__Alphaproteobacteria;D_3__Rhodospirillales":0.0,"D_0__Bacteria;D_1__Proteobacteria;D_2__Alphaproteobacteria;D_3__Rhodovibrionales":0.0,"D_0__Bacteria;D_1__Proteobacteria;D_2__Alphaproteobacteria;D_3__Rickettsiales":66.0,"D_0__Bacteria;D_1__Proteobacteria;D_2__Alphaproteobacteria;D_3__SAR11 clade":0.0,"D_0__Bacteria;D_1__Proteobacteria;D_2__Alphaproteobacteria;D_3__Sneathiellales":0.0,"D_0__Bacteria;D_1__Proteobacteria;D_2__Alphaproteobacteria;D_3__Sphingomonadales":0.0,"D_0__Bacteria;D_1__Proteobacteria;D_2__Alphaproteobacteria;D_3__Tistrellales":0.0,"D_0__Bacteria;D_1__Proteobacteria;D_2__Alphaproteobacteria;D_3__uncultured":0.0,"D_0__Bacteria;D_1__Proteobacteria;D_2__Alphaproteobacteria;__":6.0,"D_0__Bacteria;D_1__Proteobacteria;D_2__Deltaproteobacteria;D_3__Bdellovibrionales":0.0,"D_0__Bacteria;D_1__Proteobacteria;D_2__Deltaproteobacteria;D_3__Bradymonadales":0.0,"D_0__Bacteria;D_1__Proteobacteria;D_2__Deltaproteobacteria;D_3__Desulfarculales":0.0,"D_0__Bacteria;D_1__Proteobacteria;D_2__Deltaproteobacteria;D_3__Desulfobacterales":0.0,"D_0__Bacteria;D_1__Proteobacteria;D_2__Deltaproteobacteria;D_3__Desulfovibrionales":0.0,"D_0__Bacteria;D_1__Proteobacteria;D_2__Deltaproteobacteria;D_3__Myxococcales":0.0,"D_0__Bacteria;D_1__Proteobacteria;D_2__Deltaproteobacteria;D_3__Oligoflexales":0.0,"D_0__Bacteria;D_1__Proteobacteria;D_2__Deltaproteobacteria;D_3__SAR324 clade(Marine group B)":0.0,"D_0__Bacteria;D_1__Proteobacteria;D_2__Deltaproteobacteria;D_3__Syntrophobacterales":0.0,"D_0__Bacteria;D_1__Proteobacteria;D_2__Gammaproteobacteria;D_3__Aeromonadales":0.0,"D_0__Bacteria;D_1__Proteobacteria;D_2__Gammaproteobacteria;D_3__Alteromonadales":0.0,"D_0__Bacteria;D_1__Proteobacteria;D_2__Gammaproteobacteria;D_3__Betaproteobacteriales":2061.0,"D_0__Bacteria;D_1__Proteobacteria;D_2__Gammaproteobacteria;D_3__CCD24":0.0,"D_0__Bacteria;D_1__Proteobacteria;D_2__Gammaproteobacteria;D_3__Cardiobacteriales":0.0,"D_0__Bacteria;D_1__Proteobacteria;D_2__Gammaproteobacteria;D_3__Cellvibrionales":0.0,"D_0__Bacteria;D_1__Proteobacteria;D_2__Gammaproteobacteria;D_3__Competibacterales":0.0,"D_0__Bacteria;D_1__Proteobacteria;D_2__Gammaproteobacteria;D_3__Diplorickettsiales":0.0,"D_0__Bacteria;D_1__Proteobacteria;D_2__Gammaproteobacteria;D_3__Enterobacteriales":0.0,"D_0__Bacteria;D_1__Proteobacteria;D_2__Gammaproteobacteria;D_3__Gammaproteobacteria Incertae Sedis":0.0,"D_0__Bacteria;D_1__Proteobacteria;D_2__Gammaproteobacteria;D_3__Legionellales":0.0,"D_0__Bacteria;D_1__Proteobacteria;D_2__Gammaproteobacteria;D_3__Nitrosococcales":0.0,"D_0__Bacteria;D_1__Proteobacteria;D_2__Gammaproteobacteria;D_3__Oceanospirillales":0.0,"D_0__Bacteria;D_1__Proteobacteria;D_2__Gammaproteobacteria;D_3__PLTA13":0.0,"D_0__Bacteria;D_1__Proteobacteria;D_2__Gammaproteobacteria;D_3__Pasteurellales":13.0,"D_0__Bacteria;D_1__Proteobacteria;D_2__Gammaproteobacteria;D_3__Pseudomonadales":43.0,"D_0__Bacteria;D_1__Proteobacteria;D_2__Gammaproteobacteria;D_3__R7C24":0.0,"D_0__Bacteria;D_1__Proteobacteria;D_2__Gammaproteobacteria;D_3__Salinisphaerales":0.0,"D_0__Bacteria;D_1__Proteobacteria;D_2__Gammaproteobacteria;D_3__Steroidobacterales":0.0,"D_0__Bacteria;D_1__Proteobacteria;D_2__Gammaproteobacteria;D_3__Vibrionales":0.0,"D_0__Bacteria;D_1__Proteobacteria;D_2__Gammaproteobacteria;D_3__Xanthomonadales":0.0,"D_0__Bacteria;D_1__Proteobacteria;D_2__Gammaproteobacteria;__":0.0,"D_0__Bacteria;D_1__Proteobacteria;__;__":17.0,"D_0__Bacteria;D_1__Rokubacteria;D_2__NC10;D_3__Rokubacteriales":0.0,"D_0__Bacteria;D_1__Spirochaetes;D_2__MVP-15;D_3__Firmicutes bacterium canine oral taxon 309":0.0,"D_0__Bacteria;D_1__Spirochaetes;D_2__Spirochaetia;D_3__Spirochaetales":0.0,"D_0__Bacteria;D_1__Synergistetes;D_2__Synergistia;D_3__Synergistales":0.0,"D_0__Bacteria;D_1__Tenericutes;D_2__Mollicutes;D_3__Acholeplasmatales":0.0,"D_0__Bacteria;D_1__Tenericutes;D_2__Mollicutes;D_3__Anaeroplasmatales":0.0,"D_0__Bacteria;D_1__Tenericutes;D_2__Mollicutes;D_3__Izimaplasmatales":0.0,"D_0__Bacteria;D_1__Tenericutes;D_2__Mollicutes;D_3__Mollicutes RF39":0.0,"D_0__Bacteria;D_1__Tenericutes;D_2__Mollicutes;D_3__Mycoplasmatales":0.0,"D_0__Bacteria;D_1__Verrucomicrobia;D_2__Verrucomicrobiae;D_3__Chthoniobacterales":0.0,"D_0__Bacteria;D_1__Verrucomicrobia;D_2__Verrucomicrobiae;D_3__Opitutales":0.0,"D_0__Bacteria;D_1__Verrucomicrobia;D_2__Verrucomicrobiae;D_3__Pedosphaerales":0.0,"D_0__Bacteria;D_1__Verrucomicrobia;D_2__Verrucomicrobiae;D_3__Verrucomicrobiales":0.0,"D_0__Bacteria;D_1__WPS-2;D_2__hydrothermal vent metagenome;D_3__hydrothermal vent metagenome":0.0,"D_0__Bacteria;D_1__WPS-2;D_2__metagenome;D_3__metagenome":0.0,"D_0__Bacteria;D_1__WPS-2;__;__":0.0,"D_0__Bacteria;__;__;__":717.0,"D_0__Eukaryota;D_1__Archaeplastida;D_2__Chloroplastida;D_3__Charophyta":8.0,"D_0__Eukaryota;D_1__Excavata;D_2__Discoba;D_3__Discicristata":0.0,"D_0__Eukaryota;D_1__Opisthokonta;D_2__Holozoa;D_3__Metazoa (Animalia)":0.0,"D_0__Eukaryota;D_1__Opisthokonta;__;__":0.0,"D_0__Eukaryota;__;__;__":139.0,"Unassigned;__;__;__":3419.0,"BM_16S":20317.0,"Sample_Type":"skin","Sample_Source":"Face","16S_Region":"V1V3","Polymerase":"KAPA","Donor":"D7"},{"index":"D7.Face.V1V3.QT","D_0__Archaea;D_1__Euryarchaeota;D_2__Halobacteria;D_3__Halobacteriales":0.0,"D_0__Archaea;D_1__Euryarchaeota;D_2__Methanobacteria;D_3__Methanobacteriales":0.0,"D_0__Archaea;D_1__Euryarchaeota;D_2__Methanomicrobia;D_3__Methanosarcinales":0.0,"D_0__Archaea;D_1__Euryarchaeota;D_2__Thermococci;D_3__Methanofastidiosales":0.0,"D_0__Archaea;D_1__Euryarchaeota;D_2__Thermoplasmata;D_3__Methanomassiliicoccales":0.0,"D_0__Archaea;D_1__Nanoarchaeaeota;D_2__Woesearchaeia;D_3__Candidatus Staskawiczbacteria bacterium RIFOXYA2_FULL_32_7":0.0,"D_0__Archaea;D_1__Nanoarchaeaeota;D_2__Woesearchaeia;__":0.0,"D_0__Archaea;D_1__Nanoarchaeaeota;__;__":0.0,"D_0__Archaea;D_1__Thaumarchaeota;D_2__Nitrososphaeria;D_3__Nitrososphaerales":0.0,"D_0__Archaea;__;__;__":0.0,"D_0__Bacteria;D_1__Acidobacteria;D_2__Acidobacteriia;D_3__Acidobacteriales":0.0,"D_0__Bacteria;D_1__Acidobacteria;D_2__Acidobacteriia;D_3__Solibacterales":0.0,"D_0__Bacteria;D_1__Acidobacteria;D_2__Acidobacteriia;D_3__Subgroup 2":0.0,"D_0__Bacteria;D_1__Acidobacteria;D_2__Blastocatellia (Subgroup 4);D_3__Blastocatellales":0.0,"D_0__Bacteria;D_1__Acidobacteria;D_2__Blastocatellia (Subgroup 4);D_3__DS-100":0.0,"D_0__Bacteria;D_1__Acidobacteria;D_2__Blastocatellia (Subgroup 4);D_3__Pyrinomonadales":0.0,"D_0__Bacteria;D_1__Acidobacteria;D_2__Holophagae;D_3__Subgroup 7":0.0,"D_0__Bacteria;D_1__Acidobacteria;D_2__Subgroup 17;D_3__metagenome":0.0,"D_0__Bacteria;D_1__Acidobacteria;D_2__Subgroup 17;D_3__uncultured Acidobacteriales bacterium":0.0,"D_0__Bacteria;D_1__Acidobacteria;D_2__Subgroup 17;D_3__uncultured bacterium":0.0,"D_0__Bacteria;D_1__Acidobacteria;D_2__Subgroup 17;__":0.0,"D_0__Bacteria;D_1__Acidobacteria;D_2__Subgroup 22;__":0.0,"D_0__Bacteria;D_1__Acidobacteria;D_2__Subgroup 5;__":0.0,"D_0__Bacteria;D_1__Acidobacteria;D_2__Subgroup 6;D_3__Unknown Order":0.0,"D_0__Bacteria;D_1__Acidobacteria;D_2__Subgroup 6;D_3__uncultured Anaeromyxobacter sp.":0.0,"D_0__Bacteria;D_1__Acidobacteria;D_2__Subgroup 6;D_3__wastewater metagenome":0.0,"D_0__Bacteria;D_1__Acidobacteria;D_2__Subgroup 6;__":0.0,"D_0__Bacteria;D_1__Acidobacteria;D_2__Thermoanaerobaculia;D_3__Thermoanaerobaculales":0.0,"D_0__Bacteria;D_1__Actinobacteria;D_2__Acidimicrobiia;D_3__Actinomarinales":0.0,"D_0__Bacteria;D_1__Actinobacteria;D_2__Acidimicrobiia;D_3__IMCC26256":0.0,"D_0__Bacteria;D_1__Actinobacteria;D_2__Acidimicrobiia;D_3__Microtrichales":0.0,"D_0__Bacteria;D_1__Actinobacteria;D_2__Acidimicrobiia;D_3__uncultured":0.0,"D_0__Bacteria;D_1__Actinobacteria;D_2__Actinobacteria;D_3__Actinomycetales":40.0,"D_0__Bacteria;D_1__Actinobacteria;D_2__Actinobacteria;D_3__Bifidobacteriales":0.0,"D_0__Bacteria;D_1__Actinobacteria;D_2__Actinobacteria;D_3__Corynebacteriales":198.0,"D_0__Bacteria;D_1__Actinobacteria;D_2__Actinobacteria;D_3__Frankiales":10.0,"D_0__Bacteria;D_1__Actinobacteria;D_2__Actinobacteria;D_3__Glycomycetales":0.0,"D_0__Bacteria;D_1__Actinobacteria;D_2__Actinobacteria;D_3__Kineosporiales":0.0,"D_0__Bacteria;D_1__Actinobacteria;D_2__Actinobacteria;D_3__Micrococcales":33.0,"D_0__Bacteria;D_1__Actinobacteria;D_2__Actinobacteria;D_3__Micromonosporales":0.0,"D_0__Bacteria;D_1__Actinobacteria;D_2__Actinobacteria;D_3__Propionibacteriales":15283.0,"D_0__Bacteria;D_1__Actinobacteria;D_2__Actinobacteria;D_3__Pseudonocardiales":0.0,"D_0__Bacteria;D_1__Actinobacteria;D_2__Actinobacteria;D_3__Streptomycetales":0.0,"D_0__Bacteria;D_1__Actinobacteria;D_2__Actinobacteria;D_3__Streptosporangiales":0.0,"D_0__Bacteria;D_1__Actinobacteria;D_2__Actinobacteria;__":0.0,"D_0__Bacteria;D_1__Actinobacteria;D_2__Coriobacteriia;D_3__Coriobacteriales":15.0,"D_0__Bacteria;D_1__Actinobacteria;D_2__MB-A2-108;D_3__metagenome":0.0,"D_0__Bacteria;D_1__Actinobacteria;D_2__MB-A2-108;D_3__uncultured bacterium":0.0,"D_0__Bacteria;D_1__Actinobacteria;D_2__Nitriliruptoria;D_3__Euzebyales":0.0,"D_0__Bacteria;D_1__Actinobacteria;D_2__Rubrobacteria;D_3__Rubrobacterales":0.0,"D_0__Bacteria;D_1__Actinobacteria;D_2__Thermoleophilia;D_3__Gaiellales":0.0,"D_0__Bacteria;D_1__Actinobacteria;D_2__Thermoleophilia;D_3__Solirubrobacterales":0.0,"D_0__Bacteria;D_1__Actinobacteria;D_2__Thermoleophilia;D_3__uncultured":0.0,"D_0__Bacteria;D_1__Actinobacteria;D_2__Thermoleophilia;__":0.0,"D_0__Bacteria;D_1__Armatimonadetes;D_2__Armatimonadia;D_3__Armatimonadales":0.0,"D_0__Bacteria;D_1__Armatimonadetes;D_2__Chthonomonadetes;D_3__Chthonomonadales":0.0,"D_0__Bacteria;D_1__Armatimonadetes;D_2__Fimbriimonadia;D_3__Fimbriimonadales":0.0,"D_0__Bacteria;D_1__Armatimonadetes;D_2__uncultured;D_3__uncultured Firmicutes bacterium":0.0,"D_0__Bacteria;D_1__Armatimonadetes;D_2__uncultured;D_3__uncultured soil bacterium":0.0,"D_0__Bacteria;D_1__BRC1;D_2__uncultured soil bacterium PBS-74;D_3__uncultured soil bacterium PBS-74":0.0,"D_0__Bacteria;D_1__BRC1;__;__":0.0,"D_0__Bacteria;D_1__Bacteroidetes;D_2__Bacteroidia;D_3__Bacteroidales":179.0,"D_0__Bacteria;D_1__Bacteroidetes;D_2__Bacteroidia;D_3__Chitinophagales":0.0,"D_0__Bacteria;D_1__Bacteroidetes;D_2__Bacteroidia;D_3__Cytophagales":0.0,"D_0__Bacteria;D_1__Bacteroidetes;D_2__Bacteroidia;D_3__Flavobacteriales":26.0,"D_0__Bacteria;D_1__Bacteroidetes;D_2__Bacteroidia;D_3__Sphingobacteriales":0.0,"D_0__Bacteria;D_1__Bacteroidetes;D_2__Bacteroidia;__":0.0,"D_0__Bacteria;D_1__Bacteroidetes;D_2__Ignavibacteria;D_3__Ignavibacteriales":0.0,"D_0__Bacteria;D_1__Bacteroidetes;D_2__Ignavibacteria;D_3__Kryptoniales":0.0,"D_0__Bacteria;D_1__Bacteroidetes;D_2__Ignavibacteria;D_3__OPB56":0.0,"D_0__Bacteria;D_1__Bacteroidetes;D_2__Rhodothermia;D_3__Rhodothermales":0.0,"D_0__Bacteria;D_1__Chlamydiae;D_2__Chlamydiae;D_3__Chlamydiales":0.0,"D_0__Bacteria;D_1__Chloroflexi;D_2__Anaerolineae;D_3__Anaerolineales":0.0,"D_0__Bacteria;D_1__Chloroflexi;D_2__Anaerolineae;D_3__Ardenticatenales":0.0,"D_0__Bacteria;D_1__Chloroflexi;D_2__Anaerolineae;D_3__RBG-13-54-9":0.0,"D_0__Bacteria;D_1__Chloroflexi;D_2__Anaerolineae;D_3__SBR1031":0.0,"D_0__Bacteria;D_1__Chloroflexi;D_2__Chloroflexia;D_3__Chloroflexales":0.0,"D_0__Bacteria;D_1__Chloroflexi;D_2__Chloroflexia;D_3__Kallotenuales":0.0,"D_0__Bacteria;D_1__Chloroflexi;D_2__Chloroflexia;D_3__Thermomicrobiales":0.0,"D_0__Bacteria;D_1__Chloroflexi;D_2__Dehalococcoidia;D_3__S085":0.0,"D_0__Bacteria;D_1__Chloroflexi;D_2__Dehalococcoidia;D_3__SAR202 clade":0.0,"D_0__Bacteria;D_1__Chloroflexi;D_2__Gitt-GS-136;D_3__uncultured Anaerolineae bacterium":0.0,"D_0__Bacteria;D_1__Chloroflexi;D_2__Gitt-GS-136;D_3__uncultured Chloroflexus sp.":0.0,"D_0__Bacteria;D_1__Chloroflexi;D_2__Gitt-GS-136;D_3__uncultured bacterium":0.0,"D_0__Bacteria;D_1__Chloroflexi;D_2__Gitt-GS-136;__":0.0,"D_0__Bacteria;D_1__Chloroflexi;D_2__JG30-KF-CM66;D_3__uncultured Chloroflexi bacterium":0.0,"D_0__Bacteria;D_1__Chloroflexi;D_2__JG30-KF-CM66;D_3__uncultured bacterium":0.0,"D_0__Bacteria;D_1__Chloroflexi;D_2__KD4-96;D_3__uncultured Anaerolineaceae bacterium":0.0,"D_0__Bacteria;D_1__Chloroflexi;D_2__KD4-96;D_3__uncultured Chloroflexi bacterium":0.0,"D_0__Bacteria;D_1__Chloroflexi;D_2__KD4-96;D_3__uncultured bacterium":0.0,"D_0__Bacteria;D_1__Chloroflexi;D_2__KD4-96;__":0.0,"D_0__Bacteria;D_1__Chloroflexi;D_2__Ktedonobacteria;D_3__C0119":0.0,"D_0__Bacteria;D_1__Chloroflexi;D_2__TK10;__":0.0,"D_0__Bacteria;D_1__Cyanobacteria;D_2__Melainabacteria;D_3__Gastranaerophilales":0.0,"D_0__Bacteria;D_1__Cyanobacteria;D_2__Melainabacteria;D_3__Obscuribacterales":0.0,"D_0__Bacteria;D_1__Cyanobacteria;D_2__Melainabacteria;D_3__Vampirovibrionales":0.0,"D_0__Bacteria;D_1__Cyanobacteria;D_2__Oxyphotobacteria;D_3__Chloroplast":37.0,"D_0__Bacteria;D_1__Cyanobacteria;D_2__Oxyphotobacteria;D_3__Leptolyngbyales":0.0,"D_0__Bacteria;D_1__Cyanobacteria;D_2__Oxyphotobacteria;D_3__Nostocales":0.0,"D_0__Bacteria;D_1__Cyanobacteria;D_2__Oxyphotobacteria;D_3__Oxyphotobacteria Incertae Sedis":0.0,"D_0__Bacteria;D_1__Cyanobacteria;D_2__Oxyphotobacteria;D_3__Pseudanabaenales":0.0,"D_0__Bacteria;D_1__Cyanobacteria;D_2__Oxyphotobacteria;D_3__Synechococcales":0.0,"D_0__Bacteria;D_1__Cyanobacteria;D_2__Sericytochromatia;D_3__uncultured Bacillales bacterium":0.0,"D_0__Bacteria;D_1__Cyanobacteria;D_2__Sericytochromatia;D_3__uncultured bacterium":0.0,"D_0__Bacteria;D_1__Cyanobacteria;D_2__Sericytochromatia;D_3__unidentified":0.0,"D_0__Bacteria;D_1__Cyanobacteria;D_2__Sericytochromatia;__":0.0,"D_0__Bacteria;D_1__Deinococcus-Thermus;D_2__Deinococci;D_3__Deinococcales":0.0,"D_0__Bacteria;D_1__Deinococcus-Thermus;D_2__Deinococci;D_3__Thermales":5.0,"D_0__Bacteria;D_1__Dependentiae;D_2__Babeliae;D_3__Babeliales":0.0,"D_0__Bacteria;D_1__Epsilonbacteraeota;D_2__Campylobacteria;D_3__Campylobacterales":6.0,"D_0__Bacteria;D_1__FBP;D_2__metagenome;D_3__metagenome":0.0,"D_0__Bacteria;D_1__FBP;D_2__uncultured bacterium;D_3__uncultured bacterium":0.0,"D_0__Bacteria;D_1__FBP;D_2__uncultured endolithic bacterium;D_3__uncultured endolithic bacterium":0.0,"D_0__Bacteria;D_1__FBP;D_2__uncultured organism;D_3__uncultured organism":0.0,"D_0__Bacteria;D_1__Firmicutes;D_2__Bacilli;D_3__Bacillales":274.0,"D_0__Bacteria;D_1__Firmicutes;D_2__Bacilli;D_3__Lactobacillales":429.0,"D_0__Bacteria;D_1__Firmicutes;D_2__Clostridia;D_3__Clostridiales":29.0,"D_0__Bacteria;D_1__Firmicutes;D_2__Clostridia;D_3__DTU014":0.0,"D_0__Bacteria;D_1__Firmicutes;D_2__Clostridia;D_3__Thermoanaerobacterales":0.0,"D_0__Bacteria;D_1__Firmicutes;D_2__Erysipelotrichia;D_3__Erysipelotrichales":0.0,"D_0__Bacteria;D_1__Firmicutes;D_2__Negativicutes;D_3__Selenomonadales":72.0,"D_0__Bacteria;D_1__Firmicutes;__;__":0.0,"D_0__Bacteria;D_1__Fusobacteria;D_2__Fusobacteriia;D_3__Fusobacteriales":119.0,"D_0__Bacteria;D_1__Gemmatimonadetes;D_2__Gemmatimonadetes;D_3__Gemmatimonadales":0.0,"D_0__Bacteria;D_1__Gemmatimonadetes;D_2__Longimicrobia;D_3__Longimicrobiales":0.0,"D_0__Bacteria;D_1__Latescibacteria;__;__":0.0,"D_0__Bacteria;D_1__Lentisphaerae;D_2__Lentisphaeria;D_3__Victivallales":0.0,"D_0__Bacteria;D_1__Nitrospirae;D_2__Nitrospira;D_3__Nitrospirales":0.0,"D_0__Bacteria;D_1__Patescibacteria;D_2__ABY1;D_3__Candidatus Magasanikbacteria":0.0,"D_0__Bacteria;D_1__Patescibacteria;D_2__Gracilibacteria;D_3__Absconditabacteriales (SR1)":0.0,"D_0__Bacteria;D_1__Patescibacteria;D_2__Gracilibacteria;D_3__Candidatus Peribacteria":0.0,"D_0__Bacteria;D_1__Patescibacteria;D_2__Gracilibacteria;D_3__Gracilibacteria bacterium canine oral taxon 291":0.0,"D_0__Bacteria;D_1__Patescibacteria;D_2__Gracilibacteria;D_3__Gracilibacteria bacterium canine oral taxon 394":0.0,"D_0__Bacteria;D_1__Patescibacteria;D_2__Gracilibacteria;D_3__Gracilibacteria bacterium oral taxon 873":0.0,"D_0__Bacteria;D_1__Patescibacteria;D_2__Gracilibacteria;D_3__JGI 0000069-P22":0.0,"D_0__Bacteria;D_1__Patescibacteria;D_2__Parcubacteria;D_3__Candidatus Kaiserbacteria":0.0,"D_0__Bacteria;D_1__Patescibacteria;D_2__Parcubacteria;D_3__Candidatus Zambryskibacteria":0.0,"D_0__Bacteria;D_1__Patescibacteria;D_2__Parcubacteria;D_3__uncultured bacterium":0.0,"D_0__Bacteria;D_1__Patescibacteria;D_2__Saccharimonadia;D_3__Saccharimonadales":37.0,"D_0__Bacteria;D_1__Planctomycetes;D_2__Phycisphaerae;D_3__Phycisphaerales":0.0,"D_0__Bacteria;D_1__Planctomycetes;D_2__Phycisphaerae;D_3__Tepidisphaerales":0.0,"D_0__Bacteria;D_1__Planctomycetes;D_2__Planctomycetacia;D_3__Gemmatales":0.0,"D_0__Bacteria;D_1__Planctomycetes;D_2__Planctomycetacia;D_3__Isosphaerales":0.0,"D_0__Bacteria;D_1__Planctomycetes;D_2__Planctomycetacia;D_3__Pirellulales":0.0,"D_0__Bacteria;D_1__Planctomycetes;D_2__Planctomycetacia;D_3__Planctomycetales":0.0,"D_0__Bacteria;D_1__Planctomycetes;D_2__Planctomycetacia;D_3__uncultured":0.0,"D_0__Bacteria;D_1__Proteobacteria;D_2__Alphaproteobacteria;D_3__Acetobacterales":0.0,"D_0__Bacteria;D_1__Proteobacteria;D_2__Alphaproteobacteria;D_3__Alphaproteobacteria Incertae Sedis":0.0,"D_0__Bacteria;D_1__Proteobacteria;D_2__Alphaproteobacteria;D_3__Azospirillales":0.0,"D_0__Bacteria;D_1__Proteobacteria;D_2__Alphaproteobacteria;D_3__Caulobacterales":0.0,"D_0__Bacteria;D_1__Proteobacteria;D_2__Alphaproteobacteria;D_3__Dongiales":0.0,"D_0__Bacteria;D_1__Proteobacteria;D_2__Alphaproteobacteria;D_3__Elsterales":0.0,"D_0__Bacteria;D_1__Proteobacteria;D_2__Alphaproteobacteria;D_3__Micavibrionales":0.0,"D_0__Bacteria;D_1__Proteobacteria;D_2__Alphaproteobacteria;D_3__Paracaedibacterales":0.0,"D_0__Bacteria;D_1__Proteobacteria;D_2__Alphaproteobacteria;D_3__Parvibaculales":0.0,"D_0__Bacteria;D_1__Proteobacteria;D_2__Alphaproteobacteria;D_3__Reyranellales":0.0,"D_0__Bacteria;D_1__Proteobacteria;D_2__Alphaproteobacteria;D_3__Rhizobiales":0.0,"D_0__Bacteria;D_1__Proteobacteria;D_2__Alphaproteobacteria;D_3__Rhodobacterales":6.0,"D_0__Bacteria;D_1__Proteobacteria;D_2__Alphaproteobacteria;D_3__Rhodospirillales":0.0,"D_0__Bacteria;D_1__Proteobacteria;D_2__Alphaproteobacteria;D_3__Rhodovibrionales":0.0,"D_0__Bacteria;D_1__Proteobacteria;D_2__Alphaproteobacteria;D_3__Rickettsiales":9.0,"D_0__Bacteria;D_1__Proteobacteria;D_2__Alphaproteobacteria;D_3__SAR11 clade":0.0,"D_0__Bacteria;D_1__Proteobacteria;D_2__Alphaproteobacteria;D_3__Sneathiellales":0.0,"D_0__Bacteria;D_1__Proteobacteria;D_2__Alphaproteobacteria;D_3__Sphingomonadales":0.0,"D_0__Bacteria;D_1__Proteobacteria;D_2__Alphaproteobacteria;D_3__Tistrellales":0.0,"D_0__Bacteria;D_1__Proteobacteria;D_2__Alphaproteobacteria;D_3__uncultured":0.0,"D_0__Bacteria;D_1__Proteobacteria;D_2__Alphaproteobacteria;__":0.0,"D_0__Bacteria;D_1__Proteobacteria;D_2__Deltaproteobacteria;D_3__Bdellovibrionales":0.0,"D_0__Bacteria;D_1__Proteobacteria;D_2__Deltaproteobacteria;D_3__Bradymonadales":0.0,"D_0__Bacteria;D_1__Proteobacteria;D_2__Deltaproteobacteria;D_3__Desulfarculales":0.0,"D_0__Bacteria;D_1__Proteobacteria;D_2__Deltaproteobacteria;D_3__Desulfobacterales":0.0,"D_0__Bacteria;D_1__Proteobacteria;D_2__Deltaproteobacteria;D_3__Desulfovibrionales":0.0,"D_0__Bacteria;D_1__Proteobacteria;D_2__Deltaproteobacteria;D_3__Myxococcales":0.0,"D_0__Bacteria;D_1__Proteobacteria;D_2__Deltaproteobacteria;D_3__Oligoflexales":0.0,"D_0__Bacteria;D_1__Proteobacteria;D_2__Deltaproteobacteria;D_3__SAR324 clade(Marine group B)":0.0,"D_0__Bacteria;D_1__Proteobacteria;D_2__Deltaproteobacteria;D_3__Syntrophobacterales":0.0,"D_0__Bacteria;D_1__Proteobacteria;D_2__Gammaproteobacteria;D_3__Aeromonadales":0.0,"D_0__Bacteria;D_1__Proteobacteria;D_2__Gammaproteobacteria;D_3__Alteromonadales":0.0,"D_0__Bacteria;D_1__Proteobacteria;D_2__Gammaproteobacteria;D_3__Betaproteobacteriales":2969.0,"D_0__Bacteria;D_1__Proteobacteria;D_2__Gammaproteobacteria;D_3__CCD24":0.0,"D_0__Bacteria;D_1__Proteobacteria;D_2__Gammaproteobacteria;D_3__Cardiobacteriales":0.0,"D_0__Bacteria;D_1__Proteobacteria;D_2__Gammaproteobacteria;D_3__Cellvibrionales":0.0,"D_0__Bacteria;D_1__Proteobacteria;D_2__Gammaproteobacteria;D_3__Competibacterales":0.0,"D_0__Bacteria;D_1__Proteobacteria;D_2__Gammaproteobacteria;D_3__Diplorickettsiales":0.0,"D_0__Bacteria;D_1__Proteobacteria;D_2__Gammaproteobacteria;D_3__Enterobacteriales":0.0,"D_0__Bacteria;D_1__Proteobacteria;D_2__Gammaproteobacteria;D_3__Gammaproteobacteria Incertae Sedis":0.0,"D_0__Bacteria;D_1__Proteobacteria;D_2__Gammaproteobacteria;D_3__Legionellales":0.0,"D_0__Bacteria;D_1__Proteobacteria;D_2__Gammaproteobacteria;D_3__Nitrosococcales":0.0,"D_0__Bacteria;D_1__Proteobacteria;D_2__Gammaproteobacteria;D_3__Oceanospirillales":0.0,"D_0__Bacteria;D_1__Proteobacteria;D_2__Gammaproteobacteria;D_3__PLTA13":0.0,"D_0__Bacteria;D_1__Proteobacteria;D_2__Gammaproteobacteria;D_3__Pasteurellales":0.0,"D_0__Bacteria;D_1__Proteobacteria;D_2__Gammaproteobacteria;D_3__Pseudomonadales":26.0,"D_0__Bacteria;D_1__Proteobacteria;D_2__Gammaproteobacteria;D_3__R7C24":0.0,"D_0__Bacteria;D_1__Proteobacteria;D_2__Gammaproteobacteria;D_3__Salinisphaerales":0.0,"D_0__Bacteria;D_1__Proteobacteria;D_2__Gammaproteobacteria;D_3__Steroidobacterales":0.0,"D_0__Bacteria;D_1__Proteobacteria;D_2__Gammaproteobacteria;D_3__Vibrionales":0.0,"D_0__Bacteria;D_1__Proteobacteria;D_2__Gammaproteobacteria;D_3__Xanthomonadales":0.0,"D_0__Bacteria;D_1__Proteobacteria;D_2__Gammaproteobacteria;__":0.0,"D_0__Bacteria;D_1__Proteobacteria;__;__":0.0,"D_0__Bacteria;D_1__Rokubacteria;D_2__NC10;D_3__Rokubacteriales":0.0,"D_0__Bacteria;D_1__Spirochaetes;D_2__MVP-15;D_3__Firmicutes bacterium canine oral taxon 309":0.0,"D_0__Bacteria;D_1__Spirochaetes;D_2__Spirochaetia;D_3__Spirochaetales":0.0,"D_0__Bacteria;D_1__Synergistetes;D_2__Synergistia;D_3__Synergistales":0.0,"D_0__Bacteria;D_1__Tenericutes;D_2__Mollicutes;D_3__Acholeplasmatales":0.0,"D_0__Bacteria;D_1__Tenericutes;D_2__Mollicutes;D_3__Anaeroplasmatales":0.0,"D_0__Bacteria;D_1__Tenericutes;D_2__Mollicutes;D_3__Izimaplasmatales":0.0,"D_0__Bacteria;D_1__Tenericutes;D_2__Mollicutes;D_3__Mollicutes RF39":0.0,"D_0__Bacteria;D_1__Tenericutes;D_2__Mollicutes;D_3__Mycoplasmatales":0.0,"D_0__Bacteria;D_1__Verrucomicrobia;D_2__Verrucomicrobiae;D_3__Chthoniobacterales":0.0,"D_0__Bacteria;D_1__Verrucomicrobia;D_2__Verrucomicrobiae;D_3__Opitutales":0.0,"D_0__Bacteria;D_1__Verrucomicrobia;D_2__Verrucomicrobiae;D_3__Pedosphaerales":0.0,"D_0__Bacteria;D_1__Verrucomicrobia;D_2__Verrucomicrobiae;D_3__Verrucomicrobiales":0.0,"D_0__Bacteria;D_1__WPS-2;D_2__hydrothermal vent metagenome;D_3__hydrothermal vent metagenome":0.0,"D_0__Bacteria;D_1__WPS-2;D_2__metagenome;D_3__metagenome":0.0,"D_0__Bacteria;D_1__WPS-2;__;__":0.0,"D_0__Bacteria;__;__;__":13.0,"D_0__Eukaryota;D_1__Archaeplastida;D_2__Chloroplastida;D_3__Charophyta":0.0,"D_0__Eukaryota;D_1__Excavata;D_2__Discoba;D_3__Discicristata":0.0,"D_0__Eukaryota;D_1__Opisthokonta;D_2__Holozoa;D_3__Metazoa (Animalia)":0.0,"D_0__Eukaryota;D_1__Opisthokonta;__;__":0.0,"D_0__Eukaryota;__;__;__":0.0,"Unassigned;__;__;__":22.0,"BM_16S":20317.0,"Sample_Type":"skin","Sample_Source":"Face","16S_Region":"V1V3","Polymerase":"Qiagen_Taq","Donor":"D7"},{"index":"D7.Forearm.V1V3","D_0__Archaea;D_1__Euryarchaeota;D_2__Halobacteria;D_3__Halobacteriales":0.0,"D_0__Archaea;D_1__Euryarchaeota;D_2__Methanobacteria;D_3__Methanobacteriales":0.0,"D_0__Archaea;D_1__Euryarchaeota;D_2__Methanomicrobia;D_3__Methanosarcinales":0.0,"D_0__Archaea;D_1__Euryarchaeota;D_2__Thermococci;D_3__Methanofastidiosales":0.0,"D_0__Archaea;D_1__Euryarchaeota;D_2__Thermoplasmata;D_3__Methanomassiliicoccales":0.0,"D_0__Archaea;D_1__Nanoarchaeaeota;D_2__Woesearchaeia;D_3__Candidatus Staskawiczbacteria bacterium RIFOXYA2_FULL_32_7":0.0,"D_0__Archaea;D_1__Nanoarchaeaeota;D_2__Woesearchaeia;__":0.0,"D_0__Archaea;D_1__Nanoarchaeaeota;__;__":26.0,"D_0__Archaea;D_1__Thaumarchaeota;D_2__Nitrososphaeria;D_3__Nitrososphaerales":0.0,"D_0__Archaea;__;__;__":3.0,"D_0__Bacteria;D_1__Acidobacteria;D_2__Acidobacteriia;D_3__Acidobacteriales":0.0,"D_0__Bacteria;D_1__Acidobacteria;D_2__Acidobacteriia;D_3__Solibacterales":0.0,"D_0__Bacteria;D_1__Acidobacteria;D_2__Acidobacteriia;D_3__Subgroup 2":0.0,"D_0__Bacteria;D_1__Acidobacteria;D_2__Blastocatellia (Subgroup 4);D_3__Blastocatellales":0.0,"D_0__Bacteria;D_1__Acidobacteria;D_2__Blastocatellia (Subgroup 4);D_3__DS-100":0.0,"D_0__Bacteria;D_1__Acidobacteria;D_2__Blastocatellia (Subgroup 4);D_3__Pyrinomonadales":0.0,"D_0__Bacteria;D_1__Acidobacteria;D_2__Holophagae;D_3__Subgroup 7":0.0,"D_0__Bacteria;D_1__Acidobacteria;D_2__Subgroup 17;D_3__metagenome":0.0,"D_0__Bacteria;D_1__Acidobacteria;D_2__Subgroup 17;D_3__uncultured Acidobacteriales bacterium":0.0,"D_0__Bacteria;D_1__Acidobacteria;D_2__Subgroup 17;D_3__uncultured bacterium":0.0,"D_0__Bacteria;D_1__Acidobacteria;D_2__Subgroup 17;__":0.0,"D_0__Bacteria;D_1__Acidobacteria;D_2__Subgroup 22;__":0.0,"D_0__Bacteria;D_1__Acidobacteria;D_2__Subgroup 5;__":0.0,"D_0__Bacteria;D_1__Acidobacteria;D_2__Subgroup 6;D_3__Unknown Order":0.0,"D_0__Bacteria;D_1__Acidobacteria;D_2__Subgroup 6;D_3__uncultured Anaeromyxobacter sp.":0.0,"D_0__Bacteria;D_1__Acidobacteria;D_2__Subgroup 6;D_3__wastewater metagenome":0.0,"D_0__Bacteria;D_1__Acidobacteria;D_2__Subgroup 6;__":0.0,"D_0__Bacteria;D_1__Acidobacteria;D_2__Thermoanaerobaculia;D_3__Thermoanaerobaculales":0.0,"D_0__Bacteria;D_1__Actinobacteria;D_2__Acidimicrobiia;D_3__Actinomarinales":0.0,"D_0__Bacteria;D_1__Actinobacteria;D_2__Acidimicrobiia;D_3__IMCC26256":0.0,"D_0__Bacteria;D_1__Actinobacteria;D_2__Acidimicrobiia;D_3__Microtrichales":0.0,"D_0__Bacteria;D_1__Actinobacteria;D_2__Acidimicrobiia;D_3__uncultured":0.0,"D_0__Bacteria;D_1__Actinobacteria;D_2__Actinobacteria;D_3__Actinomycetales":299.0,"D_0__Bacteria;D_1__Actinobacteria;D_2__Actinobacteria;D_3__Bifidobacteriales":0.0,"D_0__Bacteria;D_1__Actinobacteria;D_2__Actinobacteria;D_3__Corynebacteriales":876.0,"D_0__Bacteria;D_1__Actinobacteria;D_2__Actinobacteria;D_3__Frankiales":0.0,"D_0__Bacteria;D_1__Actinobacteria;D_2__Actinobacteria;D_3__Glycomycetales":0.0,"D_0__Bacteria;D_1__Actinobacteria;D_2__Actinobacteria;D_3__Kineosporiales":0.0,"D_0__Bacteria;D_1__Actinobacteria;D_2__Actinobacteria;D_3__Micrococcales":742.0,"D_0__Bacteria;D_1__Actinobacteria;D_2__Actinobacteria;D_3__Micromonosporales":0.0,"D_0__Bacteria;D_1__Actinobacteria;D_2__Actinobacteria;D_3__Propionibacteriales":7478.0,"D_0__Bacteria;D_1__Actinobacteria;D_2__Actinobacteria;D_3__Pseudonocardiales":7.0,"D_0__Bacteria;D_1__Actinobacteria;D_2__Actinobacteria;D_3__Streptomycetales":0.0,"D_0__Bacteria;D_1__Actinobacteria;D_2__Actinobacteria;D_3__Streptosporangiales":0.0,"D_0__Bacteria;D_1__Actinobacteria;D_2__Actinobacteria;__":0.0,"D_0__Bacteria;D_1__Actinobacteria;D_2__Coriobacteriia;D_3__Coriobacteriales":33.0,"D_0__Bacteria;D_1__Actinobacteria;D_2__MB-A2-108;D_3__metagenome":0.0,"D_0__Bacteria;D_1__Actinobacteria;D_2__MB-A2-108;D_3__uncultured bacterium":0.0,"D_0__Bacteria;D_1__Actinobacteria;D_2__Nitriliruptoria;D_3__Euzebyales":0.0,"D_0__Bacteria;D_1__Actinobacteria;D_2__Rubrobacteria;D_3__Rubrobacterales":0.0,"D_0__Bacteria;D_1__Actinobacteria;D_2__Thermoleophilia;D_3__Gaiellales":13.0,"D_0__Bacteria;D_1__Actinobacteria;D_2__Thermoleophilia;D_3__Solirubrobacterales":0.0,"D_0__Bacteria;D_1__Actinobacteria;D_2__Thermoleophilia;D_3__uncultured":0.0,"D_0__Bacteria;D_1__Actinobacteria;D_2__Thermoleophilia;__":0.0,"D_0__Bacteria;D_1__Armatimonadetes;D_2__Armatimonadia;D_3__Armatimonadales":0.0,"D_0__Bacteria;D_1__Armatimonadetes;D_2__Chthonomonadetes;D_3__Chthonomonadales":0.0,"D_0__Bacteria;D_1__Armatimonadetes;D_2__Fimbriimonadia;D_3__Fimbriimonadales":0.0,"D_0__Bacteria;D_1__Armatimonadetes;D_2__uncultured;D_3__uncultured Firmicutes bacterium":0.0,"D_0__Bacteria;D_1__Armatimonadetes;D_2__uncultured;D_3__uncultured soil bacterium":0.0,"D_0__Bacteria;D_1__BRC1;D_2__uncultured soil bacterium PBS-74;D_3__uncultured soil bacterium PBS-74":0.0,"D_0__Bacteria;D_1__BRC1;__;__":0.0,"D_0__Bacteria;D_1__Bacteroidetes;D_2__Bacteroidia;D_3__Bacteroidales":1250.0,"D_0__Bacteria;D_1__Bacteroidetes;D_2__Bacteroidia;D_3__Chitinophagales":48.0,"D_0__Bacteria;D_1__Bacteroidetes;D_2__Bacteroidia;D_3__Cytophagales":92.0,"D_0__Bacteria;D_1__Bacteroidetes;D_2__Bacteroidia;D_3__Flavobacteriales":374.0,"D_0__Bacteria;D_1__Bacteroidetes;D_2__Bacteroidia;D_3__Sphingobacteriales":0.0,"D_0__Bacteria;D_1__Bacteroidetes;D_2__Bacteroidia;__":0.0,"D_0__Bacteria;D_1__Bacteroidetes;D_2__Ignavibacteria;D_3__Ignavibacteriales":0.0,"D_0__Bacteria;D_1__Bacteroidetes;D_2__Ignavibacteria;D_3__Kryptoniales":0.0,"D_0__Bacteria;D_1__Bacteroidetes;D_2__Ignavibacteria;D_3__OPB56":0.0,"D_0__Bacteria;D_1__Bacteroidetes;D_2__Rhodothermia;D_3__Rhodothermales":0.0,"D_0__Bacteria;D_1__Chlamydiae;D_2__Chlamydiae;D_3__Chlamydiales":0.0,"D_0__Bacteria;D_1__Chloroflexi;D_2__Anaerolineae;D_3__Anaerolineales":0.0,"D_0__Bacteria;D_1__Chloroflexi;D_2__Anaerolineae;D_3__Ardenticatenales":0.0,"D_0__Bacteria;D_1__Chloroflexi;D_2__Anaerolineae;D_3__RBG-13-54-9":0.0,"D_0__Bacteria;D_1__Chloroflexi;D_2__Anaerolineae;D_3__SBR1031":0.0,"D_0__Bacteria;D_1__Chloroflexi;D_2__Chloroflexia;D_3__Chloroflexales":0.0,"D_0__Bacteria;D_1__Chloroflexi;D_2__Chloroflexia;D_3__Kallotenuales":0.0,"D_0__Bacteria;D_1__Chloroflexi;D_2__Chloroflexia;D_3__Thermomicrobiales":0.0,"D_0__Bacteria;D_1__Chloroflexi;D_2__Dehalococcoidia;D_3__S085":0.0,"D_0__Bacteria;D_1__Chloroflexi;D_2__Dehalococcoidia;D_3__SAR202 clade":0.0,"D_0__Bacteria;D_1__Chloroflexi;D_2__Gitt-GS-136;D_3__uncultured Anaerolineae bacterium":0.0,"D_0__Bacteria;D_1__Chloroflexi;D_2__Gitt-GS-136;D_3__uncultured Chloroflexus sp.":0.0,"D_0__Bacteria;D_1__Chloroflexi;D_2__Gitt-GS-136;D_3__uncultured bacterium":0.0,"D_0__Bacteria;D_1__Chloroflexi;D_2__Gitt-GS-136;__":0.0,"D_0__Bacteria;D_1__Chloroflexi;D_2__JG30-KF-CM66;D_3__uncultured Chloroflexi bacterium":0.0,"D_0__Bacteria;D_1__Chloroflexi;D_2__JG30-KF-CM66;D_3__uncultured bacterium":0.0,"D_0__Bacteria;D_1__Chloroflexi;D_2__KD4-96;D_3__uncultured Anaerolineaceae bacterium":0.0,"D_0__Bacteria;D_1__Chloroflexi;D_2__KD4-96;D_3__uncultured Chloroflexi bacterium":0.0,"D_0__Bacteria;D_1__Chloroflexi;D_2__KD4-96;D_3__uncultured bacterium":0.0,"D_0__Bacteria;D_1__Chloroflexi;D_2__KD4-96;__":0.0,"D_0__Bacteria;D_1__Chloroflexi;D_2__Ktedonobacteria;D_3__C0119":0.0,"D_0__Bacteria;D_1__Chloroflexi;D_2__TK10;__":0.0,"D_0__Bacteria;D_1__Cyanobacteria;D_2__Melainabacteria;D_3__Gastranaerophilales":0.0,"D_0__Bacteria;D_1__Cyanobacteria;D_2__Melainabacteria;D_3__Obscuribacterales":0.0,"D_0__Bacteria;D_1__Cyanobacteria;D_2__Melainabacteria;D_3__Vampirovibrionales":0.0,"D_0__Bacteria;D_1__Cyanobacteria;D_2__Oxyphotobacteria;D_3__Chloroplast":592.0,"D_0__Bacteria;D_1__Cyanobacteria;D_2__Oxyphotobacteria;D_3__Leptolyngbyales":0.0,"D_0__Bacteria;D_1__Cyanobacteria;D_2__Oxyphotobacteria;D_3__Nostocales":0.0,"D_0__Bacteria;D_1__Cyanobacteria;D_2__Oxyphotobacteria;D_3__Oxyphotobacteria Incertae Sedis":0.0,"D_0__Bacteria;D_1__Cyanobacteria;D_2__Oxyphotobacteria;D_3__Pseudanabaenales":0.0,"D_0__Bacteria;D_1__Cyanobacteria;D_2__Oxyphotobacteria;D_3__Synechococcales":0.0,"D_0__Bacteria;D_1__Cyanobacteria;D_2__Sericytochromatia;D_3__uncultured Bacillales bacterium":0.0,"D_0__Bacteria;D_1__Cyanobacteria;D_2__Sericytochromatia;D_3__uncultured bacterium":0.0,"D_0__Bacteria;D_1__Cyanobacteria;D_2__Sericytochromatia;D_3__unidentified":0.0,"D_0__Bacteria;D_1__Cyanobacteria;D_2__Sericytochromatia;__":0.0,"D_0__Bacteria;D_1__Deinococcus-Thermus;D_2__Deinococci;D_3__Deinococcales":18.0,"D_0__Bacteria;D_1__Deinococcus-Thermus;D_2__Deinococci;D_3__Thermales":308.0,"D_0__Bacteria;D_1__Dependentiae;D_2__Babeliae;D_3__Babeliales":0.0,"D_0__Bacteria;D_1__Epsilonbacteraeota;D_2__Campylobacteria;D_3__Campylobacterales":71.0,"D_0__Bacteria;D_1__FBP;D_2__metagenome;D_3__metagenome":0.0,"D_0__Bacteria;D_1__FBP;D_2__uncultured bacterium;D_3__uncultured bacterium":0.0,"D_0__Bacteria;D_1__FBP;D_2__uncultured endolithic bacterium;D_3__uncultured endolithic bacterium":45.0,"D_0__Bacteria;D_1__FBP;D_2__uncultured organism;D_3__uncultured organism":0.0,"D_0__Bacteria;D_1__Firmicutes;D_2__Bacilli;D_3__Bacillales":1817.0,"D_0__Bacteria;D_1__Firmicutes;D_2__Bacilli;D_3__Lactobacillales":1785.0,"D_0__Bacteria;D_1__Firmicutes;D_2__Clostridia;D_3__Clostridiales":615.0,"D_0__Bacteria;D_1__Firmicutes;D_2__Clostridia;D_3__DTU014":0.0,"D_0__Bacteria;D_1__Firmicutes;D_2__Clostridia;D_3__Thermoanaerobacterales":0.0,"D_0__Bacteria;D_1__Firmicutes;D_2__Erysipelotrichia;D_3__Erysipelotrichales":24.0,"D_0__Bacteria;D_1__Firmicutes;D_2__Negativicutes;D_3__Selenomonadales":239.0,"D_0__Bacteria;D_1__Firmicutes;__;__":0.0,"D_0__Bacteria;D_1__Fusobacteria;D_2__Fusobacteriia;D_3__Fusobacteriales":615.0,"D_0__Bacteria;D_1__Gemmatimonadetes;D_2__Gemmatimonadetes;D_3__Gemmatimonadales":0.0,"D_0__Bacteria;D_1__Gemmatimonadetes;D_2__Longimicrobia;D_3__Longimicrobiales":0.0,"D_0__Bacteria;D_1__Latescibacteria;__;__":0.0,"D_0__Bacteria;D_1__Lentisphaerae;D_2__Lentisphaeria;D_3__Victivallales":0.0,"D_0__Bacteria;D_1__Nitrospirae;D_2__Nitrospira;D_3__Nitrospirales":0.0,"D_0__Bacteria;D_1__Patescibacteria;D_2__ABY1;D_3__Candidatus Magasanikbacteria":0.0,"D_0__Bacteria;D_1__Patescibacteria;D_2__Gracilibacteria;D_3__Absconditabacteriales (SR1)":0.0,"D_0__Bacteria;D_1__Patescibacteria;D_2__Gracilibacteria;D_3__Candidatus Peribacteria":0.0,"D_0__Bacteria;D_1__Patescibacteria;D_2__Gracilibacteria;D_3__Gracilibacteria bacterium canine oral taxon 291":0.0,"D_0__Bacteria;D_1__Patescibacteria;D_2__Gracilibacteria;D_3__Gracilibacteria bacterium canine oral taxon 394":0.0,"D_0__Bacteria;D_1__Patescibacteria;D_2__Gracilibacteria;D_3__Gracilibacteria bacterium oral taxon 873":0.0,"D_0__Bacteria;D_1__Patescibacteria;D_2__Gracilibacteria;D_3__JGI 0000069-P22":0.0,"D_0__Bacteria;D_1__Patescibacteria;D_2__Parcubacteria;D_3__Candidatus Kaiserbacteria":0.0,"D_0__Bacteria;D_1__Patescibacteria;D_2__Parcubacteria;D_3__Candidatus Zambryskibacteria":0.0,"D_0__Bacteria;D_1__Patescibacteria;D_2__Parcubacteria;D_3__uncultured bacterium":0.0,"D_0__Bacteria;D_1__Patescibacteria;D_2__Saccharimonadia;D_3__Saccharimonadales":164.0,"D_0__Bacteria;D_1__Planctomycetes;D_2__Phycisphaerae;D_3__Phycisphaerales":0.0,"D_0__Bacteria;D_1__Planctomycetes;D_2__Phycisphaerae;D_3__Tepidisphaerales":0.0,"D_0__Bacteria;D_1__Planctomycetes;D_2__Planctomycetacia;D_3__Gemmatales":0.0,"D_0__Bacteria;D_1__Planctomycetes;D_2__Planctomycetacia;D_3__Isosphaerales":0.0,"D_0__Bacteria;D_1__Planctomycetes;D_2__Planctomycetacia;D_3__Pirellulales":0.0,"D_0__Bacteria;D_1__Planctomycetes;D_2__Planctomycetacia;D_3__Planctomycetales":0.0,"D_0__Bacteria;D_1__Planctomycetes;D_2__Planctomycetacia;D_3__uncultured":0.0,"D_0__Bacteria;D_1__Proteobacteria;D_2__Alphaproteobacteria;D_3__Acetobacterales":18.0,"D_0__Bacteria;D_1__Proteobacteria;D_2__Alphaproteobacteria;D_3__Alphaproteobacteria Incertae Sedis":0.0,"D_0__Bacteria;D_1__Proteobacteria;D_2__Alphaproteobacteria;D_3__Azospirillales":0.0,"D_0__Bacteria;D_1__Proteobacteria;D_2__Alphaproteobacteria;D_3__Caulobacterales":70.0,"D_0__Bacteria;D_1__Proteobacteria;D_2__Alphaproteobacteria;D_3__Dongiales":0.0,"D_0__Bacteria;D_1__Proteobacteria;D_2__Alphaproteobacteria;D_3__Elsterales":0.0,"D_0__Bacteria;D_1__Proteobacteria;D_2__Alphaproteobacteria;D_3__Micavibrionales":0.0,"D_0__Bacteria;D_1__Proteobacteria;D_2__Alphaproteobacteria;D_3__Paracaedibacterales":0.0,"D_0__Bacteria;D_1__Proteobacteria;D_2__Alphaproteobacteria;D_3__Parvibaculales":0.0,"D_0__Bacteria;D_1__Proteobacteria;D_2__Alphaproteobacteria;D_3__Reyranellales":0.0,"D_0__Bacteria;D_1__Proteobacteria;D_2__Alphaproteobacteria;D_3__Rhizobiales":202.0,"D_0__Bacteria;D_1__Proteobacteria;D_2__Alphaproteobacteria;D_3__Rhodobacterales":317.0,"D_0__Bacteria;D_1__Proteobacteria;D_2__Alphaproteobacteria;D_3__Rhodospirillales":0.0,"D_0__Bacteria;D_1__Proteobacteria;D_2__Alphaproteobacteria;D_3__Rhodovibrionales":0.0,"D_0__Bacteria;D_1__Proteobacteria;D_2__Alphaproteobacteria;D_3__Rickettsiales":0.0,"D_0__Bacteria;D_1__Proteobacteria;D_2__Alphaproteobacteria;D_3__SAR11 clade":0.0,"D_0__Bacteria;D_1__Proteobacteria;D_2__Alphaproteobacteria;D_3__Sneathiellales":0.0,"D_0__Bacteria;D_1__Proteobacteria;D_2__Alphaproteobacteria;D_3__Sphingomonadales":75.0,"D_0__Bacteria;D_1__Proteobacteria;D_2__Alphaproteobacteria;D_3__Tistrellales":0.0,"D_0__Bacteria;D_1__Proteobacteria;D_2__Alphaproteobacteria;D_3__uncultured":0.0,"D_0__Bacteria;D_1__Proteobacteria;D_2__Alphaproteobacteria;__":0.0,"D_0__Bacteria;D_1__Proteobacteria;D_2__Deltaproteobacteria;D_3__Bdellovibrionales":0.0,"D_0__Bacteria;D_1__Proteobacteria;D_2__Deltaproteobacteria;D_3__Bradymonadales":0.0,"D_0__Bacteria;D_1__Proteobacteria;D_2__Deltaproteobacteria;D_3__Desulfarculales":0.0,"D_0__Bacteria;D_1__Proteobacteria;D_2__Deltaproteobacteria;D_3__Desulfobacterales":0.0,"D_0__Bacteria;D_1__Proteobacteria;D_2__Deltaproteobacteria;D_3__Desulfovibrionales":22.0,"D_0__Bacteria;D_1__Proteobacteria;D_2__Deltaproteobacteria;D_3__Myxococcales":0.0,"D_0__Bacteria;D_1__Proteobacteria;D_2__Deltaproteobacteria;D_3__Oligoflexales":0.0,"D_0__Bacteria;D_1__Proteobacteria;D_2__Deltaproteobacteria;D_3__SAR324 clade(Marine group B)":0.0,"D_0__Bacteria;D_1__Proteobacteria;D_2__Deltaproteobacteria;D_3__Syntrophobacterales":0.0,"D_0__Bacteria;D_1__Proteobacteria;D_2__Gammaproteobacteria;D_3__Aeromonadales":0.0,"D_0__Bacteria;D_1__Proteobacteria;D_2__Gammaproteobacteria;D_3__Alteromonadales":0.0,"D_0__Bacteria;D_1__Proteobacteria;D_2__Gammaproteobacteria;D_3__Betaproteobacteriales":2620.0,"D_0__Bacteria;D_1__Proteobacteria;D_2__Gammaproteobacteria;D_3__CCD24":0.0,"D_0__Bacteria;D_1__Proteobacteria;D_2__Gammaproteobacteria;D_3__Cardiobacteriales":0.0,"D_0__Bacteria;D_1__Proteobacteria;D_2__Gammaproteobacteria;D_3__Cellvibrionales":0.0,"D_0__Bacteria;D_1__Proteobacteria;D_2__Gammaproteobacteria;D_3__Competibacterales":0.0,"D_0__Bacteria;D_1__Proteobacteria;D_2__Gammaproteobacteria;D_3__Diplorickettsiales":0.0,"D_0__Bacteria;D_1__Proteobacteria;D_2__Gammaproteobacteria;D_3__Enterobacteriales":0.0,"D_0__Bacteria;D_1__Proteobacteria;D_2__Gammaproteobacteria;D_3__Gammaproteobacteria Incertae Sedis":0.0,"D_0__Bacteria;D_1__Proteobacteria;D_2__Gammaproteobacteria;D_3__Legionellales":0.0,"D_0__Bacteria;D_1__Proteobacteria;D_2__Gammaproteobacteria;D_3__Nitrosococcales":0.0,"D_0__Bacteria;D_1__Proteobacteria;D_2__Gammaproteobacteria;D_3__Oceanospirillales":22.0,"D_0__Bacteria;D_1__Proteobacteria;D_2__Gammaproteobacteria;D_3__PLTA13":0.0,"D_0__Bacteria;D_1__Proteobacteria;D_2__Gammaproteobacteria;D_3__Pasteurellales":186.0,"D_0__Bacteria;D_1__Proteobacteria;D_2__Gammaproteobacteria;D_3__Pseudomonadales":899.0,"D_0__Bacteria;D_1__Proteobacteria;D_2__Gammaproteobacteria;D_3__R7C24":0.0,"D_0__Bacteria;D_1__Proteobacteria;D_2__Gammaproteobacteria;D_3__Salinisphaerales":0.0,"D_0__Bacteria;D_1__Proteobacteria;D_2__Gammaproteobacteria;D_3__Steroidobacterales":0.0,"D_0__Bacteria;D_1__Proteobacteria;D_2__Gammaproteobacteria;D_3__Vibrionales":0.0,"D_0__Bacteria;D_1__Proteobacteria;D_2__Gammaproteobacteria;D_3__Xanthomonadales":151.0,"D_0__Bacteria;D_1__Proteobacteria;D_2__Gammaproteobacteria;__":0.0,"D_0__Bacteria;D_1__Proteobacteria;__;__":0.0,"D_0__Bacteria;D_1__Rokubacteria;D_2__NC10;D_3__Rokubacteriales":0.0,"D_0__Bacteria;D_1__Spirochaetes;D_2__MVP-15;D_3__Firmicutes bacterium canine oral taxon 309":0.0,"D_0__Bacteria;D_1__Spirochaetes;D_2__Spirochaetia;D_3__Spirochaetales":15.0,"D_0__Bacteria;D_1__Synergistetes;D_2__Synergistia;D_3__Synergistales":0.0,"D_0__Bacteria;D_1__Tenericutes;D_2__Mollicutes;D_3__Acholeplasmatales":0.0,"D_0__Bacteria;D_1__Tenericutes;D_2__Mollicutes;D_3__Anaeroplasmatales":0.0,"D_0__Bacteria;D_1__Tenericutes;D_2__Mollicutes;D_3__Izimaplasmatales":0.0,"D_0__Bacteria;D_1__Tenericutes;D_2__Mollicutes;D_3__Mollicutes RF39":0.0,"D_0__Bacteria;D_1__Tenericutes;D_2__Mollicutes;D_3__Mycoplasmatales":0.0,"D_0__Bacteria;D_1__Verrucomicrobia;D_2__Verrucomicrobiae;D_3__Chthoniobacterales":0.0,"D_0__Bacteria;D_1__Verrucomicrobia;D_2__Verrucomicrobiae;D_3__Opitutales":0.0,"D_0__Bacteria;D_1__Verrucomicrobia;D_2__Verrucomicrobiae;D_3__Pedosphaerales":0.0,"D_0__Bacteria;D_1__Verrucomicrobia;D_2__Verrucomicrobiae;D_3__Verrucomicrobiales":0.0,"D_0__Bacteria;D_1__WPS-2;D_2__hydrothermal vent metagenome;D_3__hydrothermal vent metagenome":0.0,"D_0__Bacteria;D_1__WPS-2;D_2__metagenome;D_3__metagenome":0.0,"D_0__Bacteria;D_1__WPS-2;__;__":0.0,"D_0__Bacteria;__;__;__":39.0,"D_0__Eukaryota;D_1__Archaeplastida;D_2__Chloroplastida;D_3__Charophyta":0.0,"D_0__Eukaryota;D_1__Excavata;D_2__Discoba;D_3__Discicristata":0.0,"D_0__Eukaryota;D_1__Opisthokonta;D_2__Holozoa;D_3__Metazoa (Animalia)":0.0,"D_0__Eukaryota;D_1__Opisthokonta;__;__":0.0,"D_0__Eukaryota;__;__;__":0.0,"Unassigned;__;__;__":244.0,"BM_16S":1445.0,"Sample_Type":"skin","Sample_Source":"Forearm","16S_Region":"V1V3","Polymerase":"KAPA","Donor":"D7"},{"index":"D7.Forearm.V1V3.QT","D_0__Archaea;D_1__Euryarchaeota;D_2__Halobacteria;D_3__Halobacteriales":0.0,"D_0__Archaea;D_1__Euryarchaeota;D_2__Methanobacteria;D_3__Methanobacteriales":0.0,"D_0__Archaea;D_1__Euryarchaeota;D_2__Methanomicrobia;D_3__Methanosarcinales":0.0,"D_0__Archaea;D_1__Euryarchaeota;D_2__Thermococci;D_3__Methanofastidiosales":0.0,"D_0__Archaea;D_1__Euryarchaeota;D_2__Thermoplasmata;D_3__Methanomassiliicoccales":0.0,"D_0__Archaea;D_1__Nanoarchaeaeota;D_2__Woesearchaeia;D_3__Candidatus Staskawiczbacteria bacterium RIFOXYA2_FULL_32_7":0.0,"D_0__Archaea;D_1__Nanoarchaeaeota;D_2__Woesearchaeia;__":0.0,"D_0__Archaea;D_1__Nanoarchaeaeota;__;__":0.0,"D_0__Archaea;D_1__Thaumarchaeota;D_2__Nitrososphaeria;D_3__Nitrososphaerales":0.0,"D_0__Archaea;__;__;__":0.0,"D_0__Bacteria;D_1__Acidobacteria;D_2__Acidobacteriia;D_3__Acidobacteriales":0.0,"D_0__Bacteria;D_1__Acidobacteria;D_2__Acidobacteriia;D_3__Solibacterales":0.0,"D_0__Bacteria;D_1__Acidobacteria;D_2__Acidobacteriia;D_3__Subgroup 2":0.0,"D_0__Bacteria;D_1__Acidobacteria;D_2__Blastocatellia (Subgroup 4);D_3__Blastocatellales":0.0,"D_0__Bacteria;D_1__Acidobacteria;D_2__Blastocatellia (Subgroup 4);D_3__DS-100":0.0,"D_0__Bacteria;D_1__Acidobacteria;D_2__Blastocatellia (Subgroup 4);D_3__Pyrinomonadales":0.0,"D_0__Bacteria;D_1__Acidobacteria;D_2__Holophagae;D_3__Subgroup 7":0.0,"D_0__Bacteria;D_1__Acidobacteria;D_2__Subgroup 17;D_3__metagenome":0.0,"D_0__Bacteria;D_1__Acidobacteria;D_2__Subgroup 17;D_3__uncultured Acidobacteriales bacterium":0.0,"D_0__Bacteria;D_1__Acidobacteria;D_2__Subgroup 17;D_3__uncultured bacterium":0.0,"D_0__Bacteria;D_1__Acidobacteria;D_2__Subgroup 17;__":0.0,"D_0__Bacteria;D_1__Acidobacteria;D_2__Subgroup 22;__":0.0,"D_0__Bacteria;D_1__Acidobacteria;D_2__Subgroup 5;__":0.0,"D_0__Bacteria;D_1__Acidobacteria;D_2__Subgroup 6;D_3__Unknown Order":0.0,"D_0__Bacteria;D_1__Acidobacteria;D_2__Subgroup 6;D_3__uncultured Anaeromyxobacter sp.":0.0,"D_0__Bacteria;D_1__Acidobacteria;D_2__Subgroup 6;D_3__wastewater metagenome":0.0,"D_0__Bacteria;D_1__Acidobacteria;D_2__Subgroup 6;__":0.0,"D_0__Bacteria;D_1__Acidobacteria;D_2__Thermoanaerobaculia;D_3__Thermoanaerobaculales":0.0,"D_0__Bacteria;D_1__Actinobacteria;D_2__Acidimicrobiia;D_3__Actinomarinales":0.0,"D_0__Bacteria;D_1__Actinobacteria;D_2__Acidimicrobiia;D_3__IMCC26256":0.0,"D_0__Bacteria;D_1__Actinobacteria;D_2__Acidimicrobiia;D_3__Microtrichales":0.0,"D_0__Bacteria;D_1__Actinobacteria;D_2__Acidimicrobiia;D_3__uncultured":0.0,"D_0__Bacteria;D_1__Actinobacteria;D_2__Actinobacteria;D_3__Actinomycetales":55.0,"D_0__Bacteria;D_1__Actinobacteria;D_2__Actinobacteria;D_3__Bifidobacteriales":0.0,"D_0__Bacteria;D_1__Actinobacteria;D_2__Actinobacteria;D_3__Corynebacteriales":390.0,"D_0__Bacteria;D_1__Actinobacteria;D_2__Actinobacteria;D_3__Frankiales":16.0,"D_0__Bacteria;D_1__Actinobacteria;D_2__Actinobacteria;D_3__Glycomycetales":0.0,"D_0__Bacteria;D_1__Actinobacteria;D_2__Actinobacteria;D_3__Kineosporiales":0.0,"D_0__Bacteria;D_1__Actinobacteria;D_2__Actinobacteria;D_3__Micrococcales":312.0,"D_0__Bacteria;D_1__Actinobacteria;D_2__Actinobacteria;D_3__Micromonosporales":0.0,"D_0__Bacteria;D_1__Actinobacteria;D_2__Actinobacteria;D_3__Propionibacteriales":12157.0,"D_0__Bacteria;D_1__Actinobacteria;D_2__Actinobacteria;D_3__Pseudonocardiales":0.0,"D_0__Bacteria;D_1__Actinobacteria;D_2__Actinobacteria;D_3__Streptomycetales":0.0,"D_0__Bacteria;D_1__Actinobacteria;D_2__Actinobacteria;D_3__Streptosporangiales":0.0,"D_0__Bacteria;D_1__Actinobacteria;D_2__Actinobacteria;__":0.0,"D_0__Bacteria;D_1__Actinobacteria;D_2__Coriobacteriia;D_3__Coriobacteriales":14.0,"D_0__Bacteria;D_1__Actinobacteria;D_2__MB-A2-108;D_3__metagenome":0.0,"D_0__Bacteria;D_1__Actinobacteria;D_2__MB-A2-108;D_3__uncultured bacterium":0.0,"D_0__Bacteria;D_1__Actinobacteria;D_2__Nitriliruptoria;D_3__Euzebyales":0.0,"D_0__Bacteria;D_1__Actinobacteria;D_2__Rubrobacteria;D_3__Rubrobacterales":0.0,"D_0__Bacteria;D_1__Actinobacteria;D_2__Thermoleophilia;D_3__Gaiellales":0.0,"D_0__Bacteria;D_1__Actinobacteria;D_2__Thermoleophilia;D_3__Solirubrobacterales":0.0,"D_0__Bacteria;D_1__Actinobacteria;D_2__Thermoleophilia;D_3__uncultured":0.0,"D_0__Bacteria;D_1__Actinobacteria;D_2__Thermoleophilia;__":0.0,"D_0__Bacteria;D_1__Armatimonadetes;D_2__Armatimonadia;D_3__Armatimonadales":0.0,"D_0__Bacteria;D_1__Armatimonadetes;D_2__Chthonomonadetes;D_3__Chthonomonadales":0.0,"D_0__Bacteria;D_1__Armatimonadetes;D_2__Fimbriimonadia;D_3__Fimbriimonadales":0.0,"D_0__Bacteria;D_1__Armatimonadetes;D_2__uncultured;D_3__uncultured Firmicutes bacterium":0.0,"D_0__Bacteria;D_1__Armatimonadetes;D_2__uncultured;D_3__uncultured soil bacterium":0.0,"D_0__Bacteria;D_1__BRC1;D_2__uncultured soil bacterium PBS-74;D_3__uncultured soil bacterium PBS-74":0.0,"D_0__Bacteria;D_1__BRC1;__;__":0.0,"D_0__Bacteria;D_1__Bacteroidetes;D_2__Bacteroidia;D_3__Bacteroidales":98.0,"D_0__Bacteria;D_1__Bacteroidetes;D_2__Bacteroidia;D_3__Chitinophagales":0.0,"D_0__Bacteria;D_1__Bacteroidetes;D_2__Bacteroidia;D_3__Cytophagales":0.0,"D_0__Bacteria;D_1__Bacteroidetes;D_2__Bacteroidia;D_3__Flavobacteriales":0.0,"D_0__Bacteria;D_1__Bacteroidetes;D_2__Bacteroidia;D_3__Sphingobacteriales":0.0,"D_0__Bacteria;D_1__Bacteroidetes;D_2__Bacteroidia;__":0.0,"D_0__Bacteria;D_1__Bacteroidetes;D_2__Ignavibacteria;D_3__Ignavibacteriales":0.0,"D_0__Bacteria;D_1__Bacteroidetes;D_2__Ignavibacteria;D_3__Kryptoniales":0.0,"D_0__Bacteria;D_1__Bacteroidetes;D_2__Ignavibacteria;D_3__OPB56":0.0,"D_0__Bacteria;D_1__Bacteroidetes;D_2__Rhodothermia;D_3__Rhodothermales":0.0,"D_0__Bacteria;D_1__Chlamydiae;D_2__Chlamydiae;D_3__Chlamydiales":0.0,"D_0__Bacteria;D_1__Chloroflexi;D_2__Anaerolineae;D_3__Anaerolineales":0.0,"D_0__Bacteria;D_1__Chloroflexi;D_2__Anaerolineae;D_3__Ardenticatenales":0.0,"D_0__Bacteria;D_1__Chloroflexi;D_2__Anaerolineae;D_3__RBG-13-54-9":0.0,"D_0__Bacteria;D_1__Chloroflexi;D_2__Anaerolineae;D_3__SBR1031":0.0,"D_0__Bacteria;D_1__Chloroflexi;D_2__Chloroflexia;D_3__Chloroflexales":0.0,"D_0__Bacteria;D_1__Chloroflexi;D_2__Chloroflexia;D_3__Kallotenuales":0.0,"D_0__Bacteria;D_1__Chloroflexi;D_2__Chloroflexia;D_3__Thermomicrobiales":0.0,"D_0__Bacteria;D_1__Chloroflexi;D_2__Dehalococcoidia;D_3__S085":0.0,"D_0__Bacteria;D_1__Chloroflexi;D_2__Dehalococcoidia;D_3__SAR202 clade":0.0,"D_0__Bacteria;D_1__Chloroflexi;D_2__Gitt-GS-136;D_3__uncultured Anaerolineae bacterium":0.0,"D_0__Bacteria;D_1__Chloroflexi;D_2__Gitt-GS-136;D_3__uncultured Chloroflexus sp.":0.0,"D_0__Bacteria;D_1__Chloroflexi;D_2__Gitt-GS-136;D_3__uncultured bacterium":0.0,"D_0__Bacteria;D_1__Chloroflexi;D_2__Gitt-GS-136;__":0.0,"D_0__Bacteria;D_1__Chloroflexi;D_2__JG30-KF-CM66;D_3__uncultured Chloroflexi bacterium":0.0,"D_0__Bacteria;D_1__Chloroflexi;D_2__JG30-KF-CM66;D_3__uncultured bacterium":0.0,"D_0__Bacteria;D_1__Chloroflexi;D_2__KD4-96;D_3__uncultured Anaerolineaceae bacterium":0.0,"D_0__Bacteria;D_1__Chloroflexi;D_2__KD4-96;D_3__uncultured Chloroflexi bacterium":0.0,"D_0__Bacteria;D_1__Chloroflexi;D_2__KD4-96;D_3__uncultured bacterium":0.0,"D_0__Bacteria;D_1__Chloroflexi;D_2__KD4-96;__":0.0,"D_0__Bacteria;D_1__Chloroflexi;D_2__Ktedonobacteria;D_3__C0119":0.0,"D_0__Bacteria;D_1__Chloroflexi;D_2__TK10;__":0.0,"D_0__Bacteria;D_1__Cyanobacteria;D_2__Melainabacteria;D_3__Gastranaerophilales":0.0,"D_0__Bacteria;D_1__Cyanobacteria;D_2__Melainabacteria;D_3__Obscuribacterales":0.0,"D_0__Bacteria;D_1__Cyanobacteria;D_2__Melainabacteria;D_3__Vampirovibrionales":0.0,"D_0__Bacteria;D_1__Cyanobacteria;D_2__Oxyphotobacteria;D_3__Chloroplast":120.0,"D_0__Bacteria;D_1__Cyanobacteria;D_2__Oxyphotobacteria;D_3__Leptolyngbyales":0.0,"D_0__Bacteria;D_1__Cyanobacteria;D_2__Oxyphotobacteria;D_3__Nostocales":0.0,"D_0__Bacteria;D_1__Cyanobacteria;D_2__Oxyphotobacteria;D_3__Oxyphotobacteria Incertae Sedis":0.0,"D_0__Bacteria;D_1__Cyanobacteria;D_2__Oxyphotobacteria;D_3__Pseudanabaenales":0.0,"D_0__Bacteria;D_1__Cyanobacteria;D_2__Oxyphotobacteria;D_3__Synechococcales":0.0,"D_0__Bacteria;D_1__Cyanobacteria;D_2__Sericytochromatia;D_3__uncultured Bacillales bacterium":0.0,"D_0__Bacteria;D_1__Cyanobacteria;D_2__Sericytochromatia;D_3__uncultured bacterium":0.0,"D_0__Bacteria;D_1__Cyanobacteria;D_2__Sericytochromatia;D_3__unidentified":0.0,"D_0__Bacteria;D_1__Cyanobacteria;D_2__Sericytochromatia;__":0.0,"D_0__Bacteria;D_1__Deinococcus-Thermus;D_2__Deinococci;D_3__Deinococcales":0.0,"D_0__Bacteria;D_1__Deinococcus-Thermus;D_2__Deinococci;D_3__Thermales":18.0,"D_0__Bacteria;D_1__Dependentiae;D_2__Babeliae;D_3__Babeliales":0.0,"D_0__Bacteria;D_1__Epsilonbacteraeota;D_2__Campylobacteria;D_3__Campylobacterales":14.0,"D_0__Bacteria;D_1__FBP;D_2__metagenome;D_3__metagenome":0.0,"D_0__Bacteria;D_1__FBP;D_2__uncultured bacterium;D_3__uncultured bacterium":0.0,"D_0__Bacteria;D_1__FBP;D_2__uncultured endolithic bacterium;D_3__uncultured endolithic bacterium":0.0,"D_0__Bacteria;D_1__FBP;D_2__uncultured organism;D_3__uncultured organism":0.0,"D_0__Bacteria;D_1__Firmicutes;D_2__Bacilli;D_3__Bacillales":493.0,"D_0__Bacteria;D_1__Firmicutes;D_2__Bacilli;D_3__Lactobacillales":324.0,"D_0__Bacteria;D_1__Firmicutes;D_2__Clostridia;D_3__Clostridiales":196.0,"D_0__Bacteria;D_1__Firmicutes;D_2__Clostridia;D_3__DTU014":0.0,"D_0__Bacteria;D_1__Firmicutes;D_2__Clostridia;D_3__Thermoanaerobacterales":0.0,"D_0__Bacteria;D_1__Firmicutes;D_2__Erysipelotrichia;D_3__Erysipelotrichales":18.0,"D_0__Bacteria;D_1__Firmicutes;D_2__Negativicutes;D_3__Selenomonadales":104.0,"D_0__Bacteria;D_1__Firmicutes;__;__":0.0,"D_0__Bacteria;D_1__Fusobacteria;D_2__Fusobacteriia;D_3__Fusobacteriales":47.0,"D_0__Bacteria;D_1__Gemmatimonadetes;D_2__Gemmatimonadetes;D_3__Gemmatimonadales":0.0,"D_0__Bacteria;D_1__Gemmatimonadetes;D_2__Longimicrobia;D_3__Longimicrobiales":0.0,"D_0__Bacteria;D_1__Latescibacteria;__;__":0.0,"D_0__Bacteria;D_1__Lentisphaerae;D_2__Lentisphaeria;D_3__Victivallales":0.0,"D_0__Bacteria;D_1__Nitrospirae;D_2__Nitrospira;D_3__Nitrospirales":0.0,"D_0__Bacteria;D_1__Patescibacteria;D_2__ABY1;D_3__Candidatus Magasanikbacteria":0.0,"D_0__Bacteria;D_1__Patescibacteria;D_2__Gracilibacteria;D_3__Absconditabacteriales (SR1)":0.0,"D_0__Bacteria;D_1__Patescibacteria;D_2__Gracilibacteria;D_3__Candidatus Peribacteria":0.0,"D_0__Bacteria;D_1__Patescibacteria;D_2__Gracilibacteria;D_3__Gracilibacteria bacterium canine oral taxon 291":0.0,"D_0__Bacteria;D_1__Patescibacteria;D_2__Gracilibacteria;D_3__Gracilibacteria bacterium canine oral taxon 394":0.0,"D_0__Bacteria;D_1__Patescibacteria;D_2__Gracilibacteria;D_3__Gracilibacteria bacterium oral taxon 873":0.0,"D_0__Bacteria;D_1__Patescibacteria;D_2__Gracilibacteria;D_3__JGI 0000069-P22":0.0,"D_0__Bacteria;D_1__Patescibacteria;D_2__Parcubacteria;D_3__Candidatus Kaiserbacteria":0.0,"D_0__Bacteria;D_1__Patescibacteria;D_2__Parcubacteria;D_3__Candidatus Zambryskibacteria":0.0,"D_0__Bacteria;D_1__Patescibacteria;D_2__Parcubacteria;D_3__uncultured bacterium":0.0,"D_0__Bacteria;D_1__Patescibacteria;D_2__Saccharimonadia;D_3__Saccharimonadales":23.0,"D_0__Bacteria;D_1__Planctomycetes;D_2__Phycisphaerae;D_3__Phycisphaerales":0.0,"D_0__Bacteria;D_1__Planctomycetes;D_2__Phycisphaerae;D_3__Tepidisphaerales":0.0,"D_0__Bacteria;D_1__Planctomycetes;D_2__Planctomycetacia;D_3__Gemmatales":0.0,"D_0__Bacteria;D_1__Planctomycetes;D_2__Planctomycetacia;D_3__Isosphaerales":0.0,"D_0__Bacteria;D_1__Planctomycetes;D_2__Planctomycetacia;D_3__Pirellulales":0.0,"D_0__Bacteria;D_1__Planctomycetes;D_2__Planctomycetacia;D_3__Planctomycetales":0.0,"D_0__Bacteria;D_1__Planctomycetes;D_2__Planctomycetacia;D_3__uncultured":0.0,"D_0__Bacteria;D_1__Proteobacteria;D_2__Alphaproteobacteria;D_3__Acetobacterales":9.0,"D_0__Bacteria;D_1__Proteobacteria;D_2__Alphaproteobacteria;D_3__Alphaproteobacteria Incertae Sedis":0.0,"D_0__Bacteria;D_1__Proteobacteria;D_2__Alphaproteobacteria;D_3__Azospirillales":0.0,"D_0__Bacteria;D_1__Proteobacteria;D_2__Alphaproteobacteria;D_3__Caulobacterales":0.0,"D_0__Bacteria;D_1__Proteobacteria;D_2__Alphaproteobacteria;D_3__Dongiales":0.0,"D_0__Bacteria;D_1__Proteobacteria;D_2__Alphaproteobacteria;D_3__Elsterales":0.0,"D_0__Bacteria;D_1__Proteobacteria;D_2__Alphaproteobacteria;D_3__Micavibrionales":0.0,"D_0__Bacteria;D_1__Proteobacteria;D_2__Alphaproteobacteria;D_3__Paracaedibacterales":0.0,"D_0__Bacteria;D_1__Proteobacteria;D_2__Alphaproteobacteria;D_3__Parvibaculales":0.0,"D_0__Bacteria;D_1__Proteobacteria;D_2__Alphaproteobacteria;D_3__Reyranellales":0.0,"D_0__Bacteria;D_1__Proteobacteria;D_2__Alphaproteobacteria;D_3__Rhizobiales":56.0,"D_0__Bacteria;D_1__Proteobacteria;D_2__Alphaproteobacteria;D_3__Rhodobacterales":50.0,"D_0__Bacteria;D_1__Proteobacteria;D_2__Alphaproteobacteria;D_3__Rhodospirillales":0.0,"D_0__Bacteria;D_1__Proteobacteria;D_2__Alphaproteobacteria;D_3__Rhodovibrionales":0.0,"D_0__Bacteria;D_1__Proteobacteria;D_2__Alphaproteobacteria;D_3__Rickettsiales":14.0,"D_0__Bacteria;D_1__Proteobacteria;D_2__Alphaproteobacteria;D_3__SAR11 clade":16.0,"D_0__Bacteria;D_1__Proteobacteria;D_2__Alphaproteobacteria;D_3__Sneathiellales":0.0,"D_0__Bacteria;D_1__Proteobacteria;D_2__Alphaproteobacteria;D_3__Sphingomonadales":19.0,"D_0__Bacteria;D_1__Proteobacteria;D_2__Alphaproteobacteria;D_3__Tistrellales":0.0,"D_0__Bacteria;D_1__Proteobacteria;D_2__Alphaproteobacteria;D_3__uncultured":0.0,"D_0__Bacteria;D_1__Proteobacteria;D_2__Alphaproteobacteria;__":0.0,"D_0__Bacteria;D_1__Proteobacteria;D_2__Deltaproteobacteria;D_3__Bdellovibrionales":0.0,"D_0__Bacteria;D_1__Proteobacteria;D_2__Deltaproteobacteria;D_3__Bradymonadales":0.0,"D_0__Bacteria;D_1__Proteobacteria;D_2__Deltaproteobacteria;D_3__Desulfarculales":0.0,"D_0__Bacteria;D_1__Proteobacteria;D_2__Deltaproteobacteria;D_3__Desulfobacterales":0.0,"D_0__Bacteria;D_1__Proteobacteria;D_2__Deltaproteobacteria;D_3__Desulfovibrionales":0.0,"D_0__Bacteria;D_1__Proteobacteria;D_2__Deltaproteobacteria;D_3__Myxococcales":0.0,"D_0__Bacteria;D_1__Proteobacteria;D_2__Deltaproteobacteria;D_3__Oligoflexales":0.0,"D_0__Bacteria;D_1__Proteobacteria;D_2__Deltaproteobacteria;D_3__SAR324 clade(Marine group B)":0.0,"D_0__Bacteria;D_1__Proteobacteria;D_2__Deltaproteobacteria;D_3__Syntrophobacterales":0.0,"D_0__Bacteria;D_1__Proteobacteria;D_2__Gammaproteobacteria;D_3__Aeromonadales":0.0,"D_0__Bacteria;D_1__Proteobacteria;D_2__Gammaproteobacteria;D_3__Alteromonadales":0.0,"D_0__Bacteria;D_1__Proteobacteria;D_2__Gammaproteobacteria;D_3__Betaproteobacteriales":502.0,"D_0__Bacteria;D_1__Proteobacteria;D_2__Gammaproteobacteria;D_3__CCD24":0.0,"D_0__Bacteria;D_1__Proteobacteria;D_2__Gammaproteobacteria;D_3__Cardiobacteriales":0.0,"D_0__Bacteria;D_1__Proteobacteria;D_2__Gammaproteobacteria;D_3__Cellvibrionales":0.0,"D_0__Bacteria;D_1__Proteobacteria;D_2__Gammaproteobacteria;D_3__Competibacterales":0.0,"D_0__Bacteria;D_1__Proteobacteria;D_2__Gammaproteobacteria;D_3__Diplorickettsiales":0.0,"D_0__Bacteria;D_1__Proteobacteria;D_2__Gammaproteobacteria;D_3__Enterobacteriales":0.0,"D_0__Bacteria;D_1__Proteobacteria;D_2__Gammaproteobacteria;D_3__Gammaproteobacteria Incertae Sedis":0.0,"D_0__Bacteria;D_1__Proteobacteria;D_2__Gammaproteobacteria;D_3__Legionellales":0.0,"D_0__Bacteria;D_1__Proteobacteria;D_2__Gammaproteobacteria;D_3__Nitrosococcales":0.0,"D_0__Bacteria;D_1__Proteobacteria;D_2__Gammaproteobacteria;D_3__Oceanospirillales":0.0,"D_0__Bacteria;D_1__Proteobacteria;D_2__Gammaproteobacteria;D_3__PLTA13":0.0,"D_0__Bacteria;D_1__Proteobacteria;D_2__Gammaproteobacteria;D_3__Pasteurellales":14.0,"D_0__Bacteria;D_1__Proteobacteria;D_2__Gammaproteobacteria;D_3__Pseudomonadales":113.0,"D_0__Bacteria;D_1__Proteobacteria;D_2__Gammaproteobacteria;D_3__R7C24":0.0,"D_0__Bacteria;D_1__Proteobacteria;D_2__Gammaproteobacteria;D_3__Salinisphaerales":0.0,"D_0__Bacteria;D_1__Proteobacteria;D_2__Gammaproteobacteria;D_3__Steroidobacterales":0.0,"D_0__Bacteria;D_1__Proteobacteria;D_2__Gammaproteobacteria;D_3__Vibrionales":0.0,"D_0__Bacteria;D_1__Proteobacteria;D_2__Gammaproteobacteria;D_3__Xanthomonadales":19.0,"D_0__Bacteria;D_1__Proteobacteria;D_2__Gammaproteobacteria;__":0.0,"D_0__Bacteria;D_1__Proteobacteria;__;__":0.0,"D_0__Bacteria;D_1__Rokubacteria;D_2__NC10;D_3__Rokubacteriales":0.0,"D_0__Bacteria;D_1__Spirochaetes;D_2__MVP-15;D_3__Firmicutes bacterium canine oral taxon 309":0.0,"D_0__Bacteria;D_1__Spirochaetes;D_2__Spirochaetia;D_3__Spirochaetales":0.0,"D_0__Bacteria;D_1__Synergistetes;D_2__Synergistia;D_3__Synergistales":0.0,"D_0__Bacteria;D_1__Tenericutes;D_2__Mollicutes;D_3__Acholeplasmatales":0.0,"D_0__Bacteria;D_1__Tenericutes;D_2__Mollicutes;D_3__Anaeroplasmatales":0.0,"D_0__Bacteria;D_1__Tenericutes;D_2__Mollicutes;D_3__Izimaplasmatales":0.0,"D_0__Bacteria;D_1__Tenericutes;D_2__Mollicutes;D_3__Mollicutes RF39":0.0,"D_0__Bacteria;D_1__Tenericutes;D_2__Mollicutes;D_3__Mycoplasmatales":0.0,"D_0__Bacteria;D_1__Verrucomicrobia;D_2__Verrucomicrobiae;D_3__Chthoniobacterales":0.0,"D_0__Bacteria;D_1__Verrucomicrobia;D_2__Verrucomicrobiae;D_3__Opitutales":6.0,"D_0__Bacteria;D_1__Verrucomicrobia;D_2__Verrucomicrobiae;D_3__Pedosphaerales":0.0,"D_0__Bacteria;D_1__Verrucomicrobia;D_2__Verrucomicrobiae;D_3__Verrucomicrobiales":0.0,"D_0__Bacteria;D_1__WPS-2;D_2__hydrothermal vent metagenome;D_3__hydrothermal vent metagenome":0.0,"D_0__Bacteria;D_1__WPS-2;D_2__metagenome;D_3__metagenome":0.0,"D_0__Bacteria;D_1__WPS-2;__;__":0.0,"D_0__Bacteria;__;__;__":0.0,"D_0__Eukaryota;D_1__Archaeplastida;D_2__Chloroplastida;D_3__Charophyta":0.0,"D_0__Eukaryota;D_1__Excavata;D_2__Discoba;D_3__Discicristata":0.0,"D_0__Eukaryota;D_1__Opisthokonta;D_2__Holozoa;D_3__Metazoa (Animalia)":0.0,"D_0__Eukaryota;D_1__Opisthokonta;__;__":0.0,"D_0__Eukaryota;__;__;__":0.0,"Unassigned;__;__;__":0.0,"BM_16S":1445.0,"Sample_Type":"skin","Sample_Source":"Forearm","16S_Region":"V1V3","Polymerase":"Qiagen_Taq","Donor":"D7"},{"index":"D7.scalp.V1V3","D_0__Archaea;D_1__Euryarchaeota;D_2__Halobacteria;D_3__Halobacteriales":0.0,"D_0__Archaea;D_1__Euryarchaeota;D_2__Methanobacteria;D_3__Methanobacteriales":0.0,"D_0__Archaea;D_1__Euryarchaeota;D_2__Methanomicrobia;D_3__Methanosarcinales":0.0,"D_0__Archaea;D_1__Euryarchaeota;D_2__Thermococci;D_3__Methanofastidiosales":20.0,"D_0__Archaea;D_1__Euryarchaeota;D_2__Thermoplasmata;D_3__Methanomassiliicoccales":0.0,"D_0__Archaea;D_1__Nanoarchaeaeota;D_2__Woesearchaeia;D_3__Candidatus Staskawiczbacteria bacterium RIFOXYA2_FULL_32_7":0.0,"D_0__Archaea;D_1__Nanoarchaeaeota;D_2__Woesearchaeia;__":0.0,"D_0__Archaea;D_1__Nanoarchaeaeota;__;__":54.0,"D_0__Archaea;D_1__Thaumarchaeota;D_2__Nitrososphaeria;D_3__Nitrososphaerales":0.0,"D_0__Archaea;__;__;__":10.0,"D_0__Bacteria;D_1__Acidobacteria;D_2__Acidobacteriia;D_3__Acidobacteriales":0.0,"D_0__Bacteria;D_1__Acidobacteria;D_2__Acidobacteriia;D_3__Solibacterales":0.0,"D_0__Bacteria;D_1__Acidobacteria;D_2__Acidobacteriia;D_3__Subgroup 2":0.0,"D_0__Bacteria;D_1__Acidobacteria;D_2__Blastocatellia (Subgroup 4);D_3__Blastocatellales":0.0,"D_0__Bacteria;D_1__Acidobacteria;D_2__Blastocatellia (Subgroup 4);D_3__DS-100":0.0,"D_0__Bacteria;D_1__Acidobacteria;D_2__Blastocatellia (Subgroup 4);D_3__Pyrinomonadales":0.0,"D_0__Bacteria;D_1__Acidobacteria;D_2__Holophagae;D_3__Subgroup 7":0.0,"D_0__Bacteria;D_1__Acidobacteria;D_2__Subgroup 17;D_3__metagenome":0.0,"D_0__Bacteria;D_1__Acidobacteria;D_2__Subgroup 17;D_3__uncultured Acidobacteriales bacterium":0.0,"D_0__Bacteria;D_1__Acidobacteria;D_2__Subgroup 17;D_3__uncultured bacterium":0.0,"D_0__Bacteria;D_1__Acidobacteria;D_2__Subgroup 17;__":0.0,"D_0__Bacteria;D_1__Acidobacteria;D_2__Subgroup 22;__":0.0,"D_0__Bacteria;D_1__Acidobacteria;D_2__Subgroup 5;__":0.0,"D_0__Bacteria;D_1__Acidobacteria;D_2__Subgroup 6;D_3__Unknown Order":0.0,"D_0__Bacteria;D_1__Acidobacteria;D_2__Subgroup 6;D_3__uncultured Anaeromyxobacter sp.":0.0,"D_0__Bacteria;D_1__Acidobacteria;D_2__Subgroup 6;D_3__wastewater metagenome":0.0,"D_0__Bacteria;D_1__Acidobacteria;D_2__Subgroup 6;__":0.0,"D_0__Bacteria;D_1__Acidobacteria;D_2__Thermoanaerobaculia;D_3__Thermoanaerobaculales":0.0,"D_0__Bacteria;D_1__Actinobacteria;D_2__Acidimicrobiia;D_3__Actinomarinales":0.0,"D_0__Bacteria;D_1__Actinobacteria;D_2__Acidimicrobiia;D_3__IMCC26256":0.0,"D_0__Bacteria;D_1__Actinobacteria;D_2__Acidimicrobiia;D_3__Microtrichales":0.0,"D_0__Bacteria;D_1__Actinobacteria;D_2__Acidimicrobiia;D_3__uncultured":0.0,"D_0__Bacteria;D_1__Actinobacteria;D_2__Actinobacteria;D_3__Actinomycetales":13.0,"D_0__Bacteria;D_1__Actinobacteria;D_2__Actinobacteria;D_3__Bifidobacteriales":0.0,"D_0__Bacteria;D_1__Actinobacteria;D_2__Actinobacteria;D_3__Corynebacteriales":1839.0,"D_0__Bacteria;D_1__Actinobacteria;D_2__Actinobacteria;D_3__Frankiales":0.0,"D_0__Bacteria;D_1__Actinobacteria;D_2__Actinobacteria;D_3__Glycomycetales":0.0,"D_0__Bacteria;D_1__Actinobacteria;D_2__Actinobacteria;D_3__Kineosporiales":0.0,"D_0__Bacteria;D_1__Actinobacteria;D_2__Actinobacteria;D_3__Micrococcales":64.0,"D_0__Bacteria;D_1__Actinobacteria;D_2__Actinobacteria;D_3__Micromonosporales":0.0,"D_0__Bacteria;D_1__Actinobacteria;D_2__Actinobacteria;D_3__Propionibacteriales":7847.0,"D_0__Bacteria;D_1__Actinobacteria;D_2__Actinobacteria;D_3__Pseudonocardiales":0.0,"D_0__Bacteria;D_1__Actinobacteria;D_2__Actinobacteria;D_3__Streptomycetales":0.0,"D_0__Bacteria;D_1__Actinobacteria;D_2__Actinobacteria;D_3__Streptosporangiales":0.0,"D_0__Bacteria;D_1__Actinobacteria;D_2__Actinobacteria;__":0.0,"D_0__Bacteria;D_1__Actinobacteria;D_2__Coriobacteriia;D_3__Coriobacteriales":17.0,"D_0__Bacteria;D_1__Actinobacteria;D_2__MB-A2-108;D_3__metagenome":0.0,"D_0__Bacteria;D_1__Actinobacteria;D_2__MB-A2-108;D_3__uncultured bacterium":0.0,"D_0__Bacteria;D_1__Actinobacteria;D_2__Nitriliruptoria;D_3__Euzebyales":0.0,"D_0__Bacteria;D_1__Actinobacteria;D_2__Rubrobacteria;D_3__Rubrobacterales":0.0,"D_0__Bacteria;D_1__Actinobacteria;D_2__Thermoleophilia;D_3__Gaiellales":0.0,"D_0__Bacteria;D_1__Actinobacteria;D_2__Thermoleophilia;D_3__Solirubrobacterales":0.0,"D_0__Bacteria;D_1__Actinobacteria;D_2__Thermoleophilia;D_3__uncultured":0.0,"D_0__Bacteria;D_1__Actinobacteria;D_2__Thermoleophilia;__":0.0,"D_0__Bacteria;D_1__Armatimonadetes;D_2__Armatimonadia;D_3__Armatimonadales":0.0,"D_0__Bacteria;D_1__Armatimonadetes;D_2__Chthonomonadetes;D_3__Chthonomonadales":0.0,"D_0__Bacteria;D_1__Armatimonadetes;D_2__Fimbriimonadia;D_3__Fimbriimonadales":0.0,"D_0__Bacteria;D_1__Armatimonadetes;D_2__uncultured;D_3__uncultured Firmicutes bacterium":0.0,"D_0__Bacteria;D_1__Armatimonadetes;D_2__uncultured;D_3__uncultured soil bacterium":0.0,"D_0__Bacteria;D_1__BRC1;D_2__uncultured soil bacterium PBS-74;D_3__uncultured soil bacterium PBS-74":0.0,"D_0__Bacteria;D_1__BRC1;__;__":0.0,"D_0__Bacteria;D_1__Bacteroidetes;D_2__Bacteroidia;D_3__Bacteroidales":243.0,"D_0__Bacteria;D_1__Bacteroidetes;D_2__Bacteroidia;D_3__Chitinophagales":0.0,"D_0__Bacteria;D_1__Bacteroidetes;D_2__Bacteroidia;D_3__Cytophagales":58.0,"D_0__Bacteria;D_1__Bacteroidetes;D_2__Bacteroidia;D_3__Flavobacteriales":1124.0,"D_0__Bacteria;D_1__Bacteroidetes;D_2__Bacteroidia;D_3__Sphingobacteriales":0.0,"D_0__Bacteria;D_1__Bacteroidetes;D_2__Bacteroidia;__":0.0,"D_0__Bacteria;D_1__Bacteroidetes;D_2__Ignavibacteria;D_3__Ignavibacteriales":0.0,"D_0__Bacteria;D_1__Bacteroidetes;D_2__Ignavibacteria;D_3__Kryptoniales":0.0,"D_0__Bacteria;D_1__Bacteroidetes;D_2__Ignavibacteria;D_3__OPB56":0.0,"D_0__Bacteria;D_1__Bacteroidetes;D_2__Rhodothermia;D_3__Rhodothermales":0.0,"D_0__Bacteria;D_1__Chlamydiae;D_2__Chlamydiae;D_3__Chlamydiales":0.0,"D_0__Bacteria;D_1__Chloroflexi;D_2__Anaerolineae;D_3__Anaerolineales":0.0,"D_0__Bacteria;D_1__Chloroflexi;D_2__Anaerolineae;D_3__Ardenticatenales":0.0,"D_0__Bacteria;D_1__Chloroflexi;D_2__Anaerolineae;D_3__RBG-13-54-9":0.0,"D_0__Bacteria;D_1__Chloroflexi;D_2__Anaerolineae;D_3__SBR1031":0.0,"D_0__Bacteria;D_1__Chloroflexi;D_2__Chloroflexia;D_3__Chloroflexales":0.0,"D_0__Bacteria;D_1__Chloroflexi;D_2__Chloroflexia;D_3__Kallotenuales":0.0,"D_0__Bacteria;D_1__Chloroflexi;D_2__Chloroflexia;D_3__Thermomicrobiales":0.0,"D_0__Bacteria;D_1__Chloroflexi;D_2__Dehalococcoidia;D_3__S085":0.0,"D_0__Bacteria;D_1__Chloroflexi;D_2__Dehalococcoidia;D_3__SAR202 clade":0.0,"D_0__Bacteria;D_1__Chloroflexi;D_2__Gitt-GS-136;D_3__uncultured Anaerolineae bacterium":0.0,"D_0__Bacteria;D_1__Chloroflexi;D_2__Gitt-GS-136;D_3__uncultured Chloroflexus sp.":0.0,"D_0__Bacteria;D_1__Chloroflexi;D_2__Gitt-GS-136;D_3__uncultured bacterium":0.0,"D_0__Bacteria;D_1__Chloroflexi;D_2__Gitt-GS-136;__":0.0,"D_0__Bacteria;D_1__Chloroflexi;D_2__JG30-KF-CM66;D_3__uncultured Chloroflexi bacterium":0.0,"D_0__Bacteria;D_1__Chloroflexi;D_2__JG30-KF-CM66;D_3__uncultured bacterium":0.0,"D_0__Bacteria;D_1__Chloroflexi;D_2__KD4-96;D_3__uncultured Anaerolineaceae bacterium":0.0,"D_0__Bacteria;D_1__Chloroflexi;D_2__KD4-96;D_3__uncultured Chloroflexi bacterium":0.0,"D_0__Bacteria;D_1__Chloroflexi;D_2__KD4-96;D_3__uncultured bacterium":0.0,"D_0__Bacteria;D_1__Chloroflexi;D_2__KD4-96;__":0.0,"D_0__Bacteria;D_1__Chloroflexi;D_2__Ktedonobacteria;D_3__C0119":0.0,"D_0__Bacteria;D_1__Chloroflexi;D_2__TK10;__":0.0,"D_0__Bacteria;D_1__Cyanobacteria;D_2__Melainabacteria;D_3__Gastranaerophilales":0.0,"D_0__Bacteria;D_1__Cyanobacteria;D_2__Melainabacteria;D_3__Obscuribacterales":0.0,"D_0__Bacteria;D_1__Cyanobacteria;D_2__Melainabacteria;D_3__Vampirovibrionales":0.0,"D_0__Bacteria;D_1__Cyanobacteria;D_2__Oxyphotobacteria;D_3__Chloroplast":349.0,"D_0__Bacteria;D_1__Cyanobacteria;D_2__Oxyphotobacteria;D_3__Leptolyngbyales":0.0,"D_0__Bacteria;D_1__Cyanobacteria;D_2__Oxyphotobacteria;D_3__Nostocales":0.0,"D_0__Bacteria;D_1__Cyanobacteria;D_2__Oxyphotobacteria;D_3__Oxyphotobacteria Incertae Sedis":0.0,"D_0__Bacteria;D_1__Cyanobacteria;D_2__Oxyphotobacteria;D_3__Pseudanabaenales":0.0,"D_0__Bacteria;D_1__Cyanobacteria;D_2__Oxyphotobacteria;D_3__Synechococcales":0.0,"D_0__Bacteria;D_1__Cyanobacteria;D_2__Sericytochromatia;D_3__uncultured Bacillales bacterium":0.0,"D_0__Bacteria;D_1__Cyanobacteria;D_2__Sericytochromatia;D_3__uncultured bacterium":0.0,"D_0__Bacteria;D_1__Cyanobacteria;D_2__Sericytochromatia;D_3__unidentified":0.0,"D_0__Bacteria;D_1__Cyanobacteria;D_2__Sericytochromatia;__":0.0,"D_0__Bacteria;D_1__Deinococcus-Thermus;D_2__Deinococci;D_3__Deinococcales":0.0,"D_0__Bacteria;D_1__Deinococcus-Thermus;D_2__Deinococci;D_3__Thermales":0.0,"D_0__Bacteria;D_1__Dependentiae;D_2__Babeliae;D_3__Babeliales":0.0,"D_0__Bacteria;D_1__Epsilonbacteraeota;D_2__Campylobacteria;D_3__Campylobacterales":0.0,"D_0__Bacteria;D_1__FBP;D_2__metagenome;D_3__metagenome":0.0,"D_0__Bacteria;D_1__FBP;D_2__uncultured bacterium;D_3__uncultured bacterium":0.0,"D_0__Bacteria;D_1__FBP;D_2__uncultured endolithic bacterium;D_3__uncultured endolithic bacterium":0.0,"D_0__Bacteria;D_1__FBP;D_2__uncultured organism;D_3__uncultured organism":0.0,"D_0__Bacteria;D_1__Firmicutes;D_2__Bacilli;D_3__Bacillales":955.0,"D_0__Bacteria;D_1__Firmicutes;D_2__Bacilli;D_3__Lactobacillales":1454.0,"D_0__Bacteria;D_1__Firmicutes;D_2__Clostridia;D_3__Clostridiales":44.0,"D_0__Bacteria;D_1__Firmicutes;D_2__Clostridia;D_3__DTU014":0.0,"D_0__Bacteria;D_1__Firmicutes;D_2__Clostridia;D_3__Thermoanaerobacterales":0.0,"D_0__Bacteria;D_1__Firmicutes;D_2__Erysipelotrichia;D_3__Erysipelotrichales":7.0,"D_0__Bacteria;D_1__Firmicutes;D_2__Negativicutes;D_3__Selenomonadales":19.0,"D_0__Bacteria;D_1__Firmicutes;__;__":0.0,"D_0__Bacteria;D_1__Fusobacteria;D_2__Fusobacteriia;D_3__Fusobacteriales":20.0,"D_0__Bacteria;D_1__Gemmatimonadetes;D_2__Gemmatimonadetes;D_3__Gemmatimonadales":0.0,"D_0__Bacteria;D_1__Gemmatimonadetes;D_2__Longimicrobia;D_3__Longimicrobiales":0.0,"D_0__Bacteria;D_1__Latescibacteria;__;__":0.0,"D_0__Bacteria;D_1__Lentisphaerae;D_2__Lentisphaeria;D_3__Victivallales":0.0,"D_0__Bacteria;D_1__Nitrospirae;D_2__Nitrospira;D_3__Nitrospirales":0.0,"D_0__Bacteria;D_1__Patescibacteria;D_2__ABY1;D_3__Candidatus Magasanikbacteria":0.0,"D_0__Bacteria;D_1__Patescibacteria;D_2__Gracilibacteria;D_3__Absconditabacteriales (SR1)":0.0,"D_0__Bacteria;D_1__Patescibacteria;D_2__Gracilibacteria;D_3__Candidatus Peribacteria":0.0,"D_0__Bacteria;D_1__Patescibacteria;D_2__Gracilibacteria;D_3__Gracilibacteria bacterium canine oral taxon 291":0.0,"D_0__Bacteria;D_1__Patescibacteria;D_2__Gracilibacteria;D_3__Gracilibacteria bacterium canine oral taxon 394":0.0,"D_0__Bacteria;D_1__Patescibacteria;D_2__Gracilibacteria;D_3__Gracilibacteria bacterium oral taxon 873":0.0,"D_0__Bacteria;D_1__Patescibacteria;D_2__Gracilibacteria;D_3__JGI 0000069-P22":0.0,"D_0__Bacteria;D_1__Patescibacteria;D_2__Parcubacteria;D_3__Candidatus Kaiserbacteria":0.0,"D_0__Bacteria;D_1__Patescibacteria;D_2__Parcubacteria;D_3__Candidatus Zambryskibacteria":0.0,"D_0__Bacteria;D_1__Patescibacteria;D_2__Parcubacteria;D_3__uncultured bacterium":0.0,"D_0__Bacteria;D_1__Patescibacteria;D_2__Saccharimonadia;D_3__Saccharimonadales":0.0,"D_0__Bacteria;D_1__Planctomycetes;D_2__Phycisphaerae;D_3__Phycisphaerales":0.0,"D_0__Bacteria;D_1__Planctomycetes;D_2__Phycisphaerae;D_3__Tepidisphaerales":0.0,"D_0__Bacteria;D_1__Planctomycetes;D_2__Planctomycetacia;D_3__Gemmatales":0.0,"D_0__Bacteria;D_1__Planctomycetes;D_2__Planctomycetacia;D_3__Isosphaerales":0.0,"D_0__Bacteria;D_1__Planctomycetes;D_2__Planctomycetacia;D_3__Pirellulales":0.0,"D_0__Bacteria;D_1__Planctomycetes;D_2__Planctomycetacia;D_3__Planctomycetales":0.0,"D_0__Bacteria;D_1__Planctomycetes;D_2__Planctomycetacia;D_3__uncultured":0.0,"D_0__Bacteria;D_1__Proteobacteria;D_2__Alphaproteobacteria;D_3__Acetobacterales":17.0,"D_0__Bacteria;D_1__Proteobacteria;D_2__Alphaproteobacteria;D_3__Alphaproteobacteria Incertae Sedis":0.0,"D_0__Bacteria;D_1__Proteobacteria;D_2__Alphaproteobacteria;D_3__Azospirillales":0.0,"D_0__Bacteria;D_1__Proteobacteria;D_2__Alphaproteobacteria;D_3__Caulobacterales":60.0,"D_0__Bacteria;D_1__Proteobacteria;D_2__Alphaproteobacteria;D_3__Dongiales":0.0,"D_0__Bacteria;D_1__Proteobacteria;D_2__Alphaproteobacteria;D_3__Elsterales":0.0,"D_0__Bacteria;D_1__Proteobacteria;D_2__Alphaproteobacteria;D_3__Micavibrionales":0.0,"D_0__Bacteria;D_1__Proteobacteria;D_2__Alphaproteobacteria;D_3__Paracaedibacterales":0.0,"D_0__Bacteria;D_1__Proteobacteria;D_2__Alphaproteobacteria;D_3__Parvibaculales":0.0,"D_0__Bacteria;D_1__Proteobacteria;D_2__Alphaproteobacteria;D_3__Reyranellales":0.0,"D_0__Bacteria;D_1__Proteobacteria;D_2__Alphaproteobacteria;D_3__Rhizobiales":231.0,"D_0__Bacteria;D_1__Proteobacteria;D_2__Alphaproteobacteria;D_3__Rhodobacterales":0.0,"D_0__Bacteria;D_1__Proteobacteria;D_2__Alphaproteobacteria;D_3__Rhodospirillales":0.0,"D_0__Bacteria;D_1__Proteobacteria;D_2__Alphaproteobacteria;D_3__Rhodovibrionales":0.0,"D_0__Bacteria;D_1__Proteobacteria;D_2__Alphaproteobacteria;D_3__Rickettsiales":75.0,"D_0__Bacteria;D_1__Proteobacteria;D_2__Alphaproteobacteria;D_3__SAR11 clade":0.0,"D_0__Bacteria;D_1__Proteobacteria;D_2__Alphaproteobacteria;D_3__Sneathiellales":0.0,"D_0__Bacteria;D_1__Proteobacteria;D_2__Alphaproteobacteria;D_3__Sphingomonadales":22.0,"D_0__Bacteria;D_1__Proteobacteria;D_2__Alphaproteobacteria;D_3__Tistrellales":0.0,"D_0__Bacteria;D_1__Proteobacteria;D_2__Alphaproteobacteria;D_3__uncultured":0.0,"D_0__Bacteria;D_1__Proteobacteria;D_2__Alphaproteobacteria;__":0.0,"D_0__Bacteria;D_1__Proteobacteria;D_2__Deltaproteobacteria;D_3__Bdellovibrionales":0.0,"D_0__Bacteria;D_1__Proteobacteria;D_2__Deltaproteobacteria;D_3__Bradymonadales":0.0,"D_0__Bacteria;D_1__Proteobacteria;D_2__Deltaproteobacteria;D_3__Desulfarculales":0.0,"D_0__Bacteria;D_1__Proteobacteria;D_2__Deltaproteobacteria;D_3__Desulfobacterales":0.0,"D_0__Bacteria;D_1__Proteobacteria;D_2__Deltaproteobacteria;D_3__Desulfovibrionales":0.0,"D_0__Bacteria;D_1__Proteobacteria;D_2__Deltaproteobacteria;D_3__Myxococcales":0.0,"D_0__Bacteria;D_1__Proteobacteria;D_2__Deltaproteobacteria;D_3__Oligoflexales":0.0,"D_0__Bacteria;D_1__Proteobacteria;D_2__Deltaproteobacteria;D_3__SAR324 clade(Marine group B)":0.0,"D_0__Bacteria;D_1__Proteobacteria;D_2__Deltaproteobacteria;D_3__Syntrophobacterales":0.0,"D_0__Bacteria;D_1__Proteobacteria;D_2__Gammaproteobacteria;D_3__Aeromonadales":56.0,"D_0__Bacteria;D_1__Proteobacteria;D_2__Gammaproteobacteria;D_3__Alteromonadales":0.0,"D_0__Bacteria;D_1__Proteobacteria;D_2__Gammaproteobacteria;D_3__Betaproteobacteriales":286.0,"D_0__Bacteria;D_1__Proteobacteria;D_2__Gammaproteobacteria;D_3__CCD24":0.0,"D_0__Bacteria;D_1__Proteobacteria;D_2__Gammaproteobacteria;D_3__Cardiobacteriales":0.0,"D_0__Bacteria;D_1__Proteobacteria;D_2__Gammaproteobacteria;D_3__Cellvibrionales":0.0,"D_0__Bacteria;D_1__Proteobacteria;D_2__Gammaproteobacteria;D_3__Competibacterales":0.0,"D_0__Bacteria;D_1__Proteobacteria;D_2__Gammaproteobacteria;D_3__Diplorickettsiales":0.0,"D_0__Bacteria;D_1__Proteobacteria;D_2__Gammaproteobacteria;D_3__Enterobacteriales":407.0,"D_0__Bacteria;D_1__Proteobacteria;D_2__Gammaproteobacteria;D_3__Gammaproteobacteria Incertae Sedis":0.0,"D_0__Bacteria;D_1__Proteobacteria;D_2__Gammaproteobacteria;D_3__Legionellales":0.0,"D_0__Bacteria;D_1__Proteobacteria;D_2__Gammaproteobacteria;D_3__Nitrosococcales":0.0,"D_0__Bacteria;D_1__Proteobacteria;D_2__Gammaproteobacteria;D_3__Oceanospirillales":0.0,"D_0__Bacteria;D_1__Proteobacteria;D_2__Gammaproteobacteria;D_3__PLTA13":0.0,"D_0__Bacteria;D_1__Proteobacteria;D_2__Gammaproteobacteria;D_3__Pasteurellales":223.0,"D_0__Bacteria;D_1__Proteobacteria;D_2__Gammaproteobacteria;D_3__Pseudomonadales":1544.0,"D_0__Bacteria;D_1__Proteobacteria;D_2__Gammaproteobacteria;D_3__R7C24":0.0,"D_0__Bacteria;D_1__Proteobacteria;D_2__Gammaproteobacteria;D_3__Salinisphaerales":0.0,"D_0__Bacteria;D_1__Proteobacteria;D_2__Gammaproteobacteria;D_3__Steroidobacterales":0.0,"D_0__Bacteria;D_1__Proteobacteria;D_2__Gammaproteobacteria;D_3__Vibrionales":0.0,"D_0__Bacteria;D_1__Proteobacteria;D_2__Gammaproteobacteria;D_3__Xanthomonadales":1342.0,"D_0__Bacteria;D_1__Proteobacteria;D_2__Gammaproteobacteria;__":0.0,"D_0__Bacteria;D_1__Proteobacteria;__;__":2.0,"D_0__Bacteria;D_1__Rokubacteria;D_2__NC10;D_3__Rokubacteriales":0.0,"D_0__Bacteria;D_1__Spirochaetes;D_2__MVP-15;D_3__Firmicutes bacterium canine oral taxon 309":0.0,"D_0__Bacteria;D_1__Spirochaetes;D_2__Spirochaetia;D_3__Spirochaetales":0.0,"D_0__Bacteria;D_1__Synergistetes;D_2__Synergistia;D_3__Synergistales":0.0,"D_0__Bacteria;D_1__Tenericutes;D_2__Mollicutes;D_3__Acholeplasmatales":0.0,"D_0__Bacteria;D_1__Tenericutes;D_2__Mollicutes;D_3__Anaeroplasmatales":0.0,"D_0__Bacteria;D_1__Tenericutes;D_2__Mollicutes;D_3__Izimaplasmatales":0.0,"D_0__Bacteria;D_1__Tenericutes;D_2__Mollicutes;D_3__Mollicutes RF39":0.0,"D_0__Bacteria;D_1__Tenericutes;D_2__Mollicutes;D_3__Mycoplasmatales":0.0,"D_0__Bacteria;D_1__Verrucomicrobia;D_2__Verrucomicrobiae;D_3__Chthoniobacterales":0.0,"D_0__Bacteria;D_1__Verrucomicrobia;D_2__Verrucomicrobiae;D_3__Opitutales":0.0,"D_0__Bacteria;D_1__Verrucomicrobia;D_2__Verrucomicrobiae;D_3__Pedosphaerales":0.0,"D_0__Bacteria;D_1__Verrucomicrobia;D_2__Verrucomicrobiae;D_3__Verrucomicrobiales":0.0,"D_0__Bacteria;D_1__WPS-2;D_2__hydrothermal vent metagenome;D_3__hydrothermal vent metagenome":0.0,"D_0__Bacteria;D_1__WPS-2;D_2__metagenome;D_3__metagenome":0.0,"D_0__Bacteria;D_1__WPS-2;__;__":0.0,"D_0__Bacteria;__;__;__":466.0,"D_0__Eukaryota;D_1__Archaeplastida;D_2__Chloroplastida;D_3__Charophyta":0.0,"D_0__Eukaryota;D_1__Excavata;D_2__Discoba;D_3__Discicristata":0.0,"D_0__Eukaryota;D_1__Opisthokonta;D_2__Holozoa;D_3__Metazoa (Animalia)":0.0,"D_0__Eukaryota;D_1__Opisthokonta;__;__":0.0,"D_0__Eukaryota;__;__;__":11.0,"Unassigned;__;__;__":1074.0,"BM_16S":2749.0,"Sample_Type":"skin","Sample_Source":"Scalp","16S_Region":"V1V3","Polymerase":"KAPA","Donor":"D7"},{"index":"D7.scalp.V1V3.QT","D_0__Archaea;D_1__Euryarchaeota;D_2__Halobacteria;D_3__Halobacteriales":0.0,"D_0__Archaea;D_1__Euryarchaeota;D_2__Methanobacteria;D_3__Methanobacteriales":0.0,"D_0__Archaea;D_1__Euryarchaeota;D_2__Methanomicrobia;D_3__Methanosarcinales":0.0,"D_0__Archaea;D_1__Euryarchaeota;D_2__Thermococci;D_3__Methanofastidiosales":0.0,"D_0__Archaea;D_1__Euryarchaeota;D_2__Thermoplasmata;D_3__Methanomassiliicoccales":0.0,"D_0__Archaea;D_1__Nanoarchaeaeota;D_2__Woesearchaeia;D_3__Candidatus Staskawiczbacteria bacterium RIFOXYA2_FULL_32_7":0.0,"D_0__Archaea;D_1__Nanoarchaeaeota;D_2__Woesearchaeia;__":0.0,"D_0__Archaea;D_1__Nanoarchaeaeota;__;__":0.0,"D_0__Archaea;D_1__Thaumarchaeota;D_2__Nitrososphaeria;D_3__Nitrososphaerales":0.0,"D_0__Archaea;__;__;__":0.0,"D_0__Bacteria;D_1__Acidobacteria;D_2__Acidobacteriia;D_3__Acidobacteriales":0.0,"D_0__Bacteria;D_1__Acidobacteria;D_2__Acidobacteriia;D_3__Solibacterales":0.0,"D_0__Bacteria;D_1__Acidobacteria;D_2__Acidobacteriia;D_3__Subgroup 2":0.0,"D_0__Bacteria;D_1__Acidobacteria;D_2__Blastocatellia (Subgroup 4);D_3__Blastocatellales":0.0,"D_0__Bacteria;D_1__Acidobacteria;D_2__Blastocatellia (Subgroup 4);D_3__DS-100":0.0,"D_0__Bacteria;D_1__Acidobacteria;D_2__Blastocatellia (Subgroup 4);D_3__Pyrinomonadales":0.0,"D_0__Bacteria;D_1__Acidobacteria;D_2__Holophagae;D_3__Subgroup 7":0.0,"D_0__Bacteria;D_1__Acidobacteria;D_2__Subgroup 17;D_3__metagenome":0.0,"D_0__Bacteria;D_1__Acidobacteria;D_2__Subgroup 17;D_3__uncultured Acidobacteriales bacterium":0.0,"D_0__Bacteria;D_1__Acidobacteria;D_2__Subgroup 17;D_3__uncultured bacterium":0.0,"D_0__Bacteria;D_1__Acidobacteria;D_2__Subgroup 17;__":0.0,"D_0__Bacteria;D_1__Acidobacteria;D_2__Subgroup 22;__":0.0,"D_0__Bacteria;D_1__Acidobacteria;D_2__Subgroup 5;__":0.0,"D_0__Bacteria;D_1__Acidobacteria;D_2__Subgroup 6;D_3__Unknown Order":0.0,"D_0__Bacteria;D_1__Acidobacteria;D_2__Subgroup 6;D_3__uncultured Anaeromyxobacter sp.":0.0,"D_0__Bacteria;D_1__Acidobacteria;D_2__Subgroup 6;D_3__wastewater metagenome":0.0,"D_0__Bacteria;D_1__Acidobacteria;D_2__Subgroup 6;__":0.0,"D_0__Bacteria;D_1__Acidobacteria;D_2__Thermoanaerobaculia;D_3__Thermoanaerobaculales":0.0,"D_0__Bacteria;D_1__Actinobacteria;D_2__Acidimicrobiia;D_3__Actinomarinales":0.0,"D_0__Bacteria;D_1__Actinobacteria;D_2__Acidimicrobiia;D_3__IMCC26256":0.0,"D_0__Bacteria;D_1__Actinobacteria;D_2__Acidimicrobiia;D_3__Microtrichales":0.0,"D_0__Bacteria;D_1__Actinobacteria;D_2__Acidimicrobiia;D_3__uncultured":0.0,"D_0__Bacteria;D_1__Actinobacteria;D_2__Actinobacteria;D_3__Actinomycetales":0.0,"D_0__Bacteria;D_1__Actinobacteria;D_2__Actinobacteria;D_3__Bifidobacteriales":0.0,"D_0__Bacteria;D_1__Actinobacteria;D_2__Actinobacteria;D_3__Corynebacteriales":1235.0,"D_0__Bacteria;D_1__Actinobacteria;D_2__Actinobacteria;D_3__Frankiales":0.0,"D_0__Bacteria;D_1__Actinobacteria;D_2__Actinobacteria;D_3__Glycomycetales":0.0,"D_0__Bacteria;D_1__Actinobacteria;D_2__Actinobacteria;D_3__Kineosporiales":0.0,"D_0__Bacteria;D_1__Actinobacteria;D_2__Actinobacteria;D_3__Micrococcales":7.0,"D_0__Bacteria;D_1__Actinobacteria;D_2__Actinobacteria;D_3__Micromonosporales":0.0,"D_0__Bacteria;D_1__Actinobacteria;D_2__Actinobacteria;D_3__Propionibacteriales":11291.0,"D_0__Bacteria;D_1__Actinobacteria;D_2__Actinobacteria;D_3__Pseudonocardiales":0.0,"D_0__Bacteria;D_1__Actinobacteria;D_2__Actinobacteria;D_3__Streptomycetales":0.0,"D_0__Bacteria;D_1__Actinobacteria;D_2__Actinobacteria;D_3__Streptosporangiales":0.0,"D_0__Bacteria;D_1__Actinobacteria;D_2__Actinobacteria;__":0.0,"D_0__Bacteria;D_1__Actinobacteria;D_2__Coriobacteriia;D_3__Coriobacteriales":0.0,"D_0__Bacteria;D_1__Actinobacteria;D_2__MB-A2-108;D_3__metagenome":0.0,"D_0__Bacteria;D_1__Actinobacteria;D_2__MB-A2-108;D_3__uncultured bacterium":0.0,"D_0__Bacteria;D_1__Actinobacteria;D_2__Nitriliruptoria;D_3__Euzebyales":0.0,"D_0__Bacteria;D_1__Actinobacteria;D_2__Rubrobacteria;D_3__Rubrobacterales":0.0,"D_0__Bacteria;D_1__Actinobacteria;D_2__Thermoleophilia;D_3__Gaiellales":0.0,"D_0__Bacteria;D_1__Actinobacteria;D_2__Thermoleophilia;D_3__Solirubrobacterales":0.0,"D_0__Bacteria;D_1__Actinobacteria;D_2__Thermoleophilia;D_3__uncultured":0.0,"D_0__Bacteria;D_1__Actinobacteria;D_2__Thermoleophilia;__":0.0,"D_0__Bacteria;D_1__Armatimonadetes;D_2__Armatimonadia;D_3__Armatimonadales":0.0,"D_0__Bacteria;D_1__Armatimonadetes;D_2__Chthonomonadetes;D_3__Chthonomonadales":0.0,"D_0__Bacteria;D_1__Armatimonadetes;D_2__Fimbriimonadia;D_3__Fimbriimonadales":0.0,"D_0__Bacteria;D_1__Armatimonadetes;D_2__uncultured;D_3__uncultured Firmicutes bacterium":0.0,"D_0__Bacteria;D_1__Armatimonadetes;D_2__uncultured;D_3__uncultured soil bacterium":0.0,"D_0__Bacteria;D_1__BRC1;D_2__uncultured soil bacterium PBS-74;D_3__uncultured soil bacterium PBS-74":0.0,"D_0__Bacteria;D_1__BRC1;__;__":0.0,"D_0__Bacteria;D_1__Bacteroidetes;D_2__Bacteroidia;D_3__Bacteroidales":0.0,"D_0__Bacteria;D_1__Bacteroidetes;D_2__Bacteroidia;D_3__Chitinophagales":0.0,"D_0__Bacteria;D_1__Bacteroidetes;D_2__Bacteroidia;D_3__Cytophagales":0.0,"D_0__Bacteria;D_1__Bacteroidetes;D_2__Bacteroidia;D_3__Flavobacteriales":24.0,"D_0__Bacteria;D_1__Bacteroidetes;D_2__Bacteroidia;D_3__Sphingobacteriales":0.0,"D_0__Bacteria;D_1__Bacteroidetes;D_2__Bacteroidia;__":0.0,"D_0__Bacteria;D_1__Bacteroidetes;D_2__Ignavibacteria;D_3__Ignavibacteriales":0.0,"D_0__Bacteria;D_1__Bacteroidetes;D_2__Ignavibacteria;D_3__Kryptoniales":0.0,"D_0__Bacteria;D_1__Bacteroidetes;D_2__Ignavibacteria;D_3__OPB56":0.0,"D_0__Bacteria;D_1__Bacteroidetes;D_2__Rhodothermia;D_3__Rhodothermales":0.0,"D_0__Bacteria;D_1__Chlamydiae;D_2__Chlamydiae;D_3__Chlamydiales":0.0,"D_0__Bacteria;D_1__Chloroflexi;D_2__Anaerolineae;D_3__Anaerolineales":0.0,"D_0__Bacteria;D_1__Chloroflexi;D_2__Anaerolineae;D_3__Ardenticatenales":0.0,"D_0__Bacteria;D_1__Chloroflexi;D_2__Anaerolineae;D_3__RBG-13-54-9":0.0,"D_0__Bacteria;D_1__Chloroflexi;D_2__Anaerolineae;D_3__SBR1031":0.0,"D_0__Bacteria;D_1__Chloroflexi;D_2__Chloroflexia;D_3__Chloroflexales":0.0,"D_0__Bacteria;D_1__Chloroflexi;D_2__Chloroflexia;D_3__Kallotenuales":0.0,"D_0__Bacteria;D_1__Chloroflexi;D_2__Chloroflexia;D_3__Thermomicrobiales":0.0,"D_0__Bacteria;D_1__Chloroflexi;D_2__Dehalococcoidia;D_3__S085":0.0,"D_0__Bacteria;D_1__Chloroflexi;D_2__Dehalococcoidia;D_3__SAR202 clade":0.0,"D_0__Bacteria;D_1__Chloroflexi;D_2__Gitt-GS-136;D_3__uncultured Anaerolineae bacterium":0.0,"D_0__Bacteria;D_1__Chloroflexi;D_2__Gitt-GS-136;D_3__uncultured Chloroflexus sp.":0.0,"D_0__Bacteria;D_1__Chloroflexi;D_2__Gitt-GS-136;D_3__uncultured bacterium":0.0,"D_0__Bacteria;D_1__Chloroflexi;D_2__Gitt-GS-136;__":0.0,"D_0__Bacteria;D_1__Chloroflexi;D_2__JG30-KF-CM66;D_3__uncultured Chloroflexi bacterium":0.0,"D_0__Bacteria;D_1__Chloroflexi;D_2__JG30-KF-CM66;D_3__uncultured bacterium":0.0,"D_0__Bacteria;D_1__Chloroflexi;D_2__KD4-96;D_3__uncultured Anaerolineaceae bacterium":0.0,"D_0__Bacteria;D_1__Chloroflexi;D_2__KD4-96;D_3__uncultured Chloroflexi bacterium":0.0,"D_0__Bacteria;D_1__Chloroflexi;D_2__KD4-96;D_3__uncultured bacterium":0.0,"D_0__Bacteria;D_1__Chloroflexi;D_2__KD4-96;__":0.0,"D_0__Bacteria;D_1__Chloroflexi;D_2__Ktedonobacteria;D_3__C0119":0.0,"D_0__Bacteria;D_1__Chloroflexi;D_2__TK10;__":0.0,"D_0__Bacteria;D_1__Cyanobacteria;D_2__Melainabacteria;D_3__Gastranaerophilales":0.0,"D_0__Bacteria;D_1__Cyanobacteria;D_2__Melainabacteria;D_3__Obscuribacterales":0.0,"D_0__Bacteria;D_1__Cyanobacteria;D_2__Melainabacteria;D_3__Vampirovibrionales":0.0,"D_0__Bacteria;D_1__Cyanobacteria;D_2__Oxyphotobacteria;D_3__Chloroplast":0.0,"D_0__Bacteria;D_1__Cyanobacteria;D_2__Oxyphotobacteria;D_3__Leptolyngbyales":0.0,"D_0__Bacteria;D_1__Cyanobacteria;D_2__Oxyphotobacteria;D_3__Nostocales":0.0,"D_0__Bacteria;D_1__Cyanobacteria;D_2__Oxyphotobacteria;D_3__Oxyphotobacteria Incertae Sedis":0.0,"D_0__Bacteria;D_1__Cyanobacteria;D_2__Oxyphotobacteria;D_3__Pseudanabaenales":0.0,"D_0__Bacteria;D_1__Cyanobacteria;D_2__Oxyphotobacteria;D_3__Synechococcales":0.0,"D_0__Bacteria;D_1__Cyanobacteria;D_2__Sericytochromatia;D_3__uncultured Bacillales bacterium":0.0,"D_0__Bacteria;D_1__Cyanobacteria;D_2__Sericytochromatia;D_3__uncultured bacterium":0.0,"D_0__Bacteria;D_1__Cyanobacteria;D_2__Sericytochromatia;D_3__unidentified":0.0,"D_0__Bacteria;D_1__Cyanobacteria;D_2__Sericytochromatia;__":0.0,"D_0__Bacteria;D_1__Deinococcus-Thermus;D_2__Deinococci;D_3__Deinococcales":0.0,"D_0__Bacteria;D_1__Deinococcus-Thermus;D_2__Deinococci;D_3__Thermales":0.0,"D_0__Bacteria;D_1__Dependentiae;D_2__Babeliae;D_3__Babeliales":0.0,"D_0__Bacteria;D_1__Epsilonbacteraeota;D_2__Campylobacteria;D_3__Campylobacterales":0.0,"D_0__Bacteria;D_1__FBP;D_2__metagenome;D_3__metagenome":0.0,"D_0__Bacteria;D_1__FBP;D_2__uncultured bacterium;D_3__uncultured bacterium":0.0,"D_0__Bacteria;D_1__FBP;D_2__uncultured endolithic bacterium;D_3__uncultured endolithic bacterium":0.0,"D_0__Bacteria;D_1__FBP;D_2__uncultured organism;D_3__uncultured organism":0.0,"D_0__Bacteria;D_1__Firmicutes;D_2__Bacilli;D_3__Bacillales":0.0,"D_0__Bacteria;D_1__Firmicutes;D_2__Bacilli;D_3__Lactobacillales":22.0,"D_0__Bacteria;D_1__Firmicutes;D_2__Clostridia;D_3__Clostridiales":0.0,"D_0__Bacteria;D_1__Firmicutes;D_2__Clostridia;D_3__DTU014":0.0,"D_0__Bacteria;D_1__Firmicutes;D_2__Clostridia;D_3__Thermoanaerobacterales":0.0,"D_0__Bacteria;D_1__Firmicutes;D_2__Erysipelotrichia;D_3__Erysipelotrichales":0.0,"D_0__Bacteria;D_1__Firmicutes;D_2__Negativicutes;D_3__Selenomonadales":0.0,"D_0__Bacteria;D_1__Firmicutes;__;__":0.0,"D_0__Bacteria;D_1__Fusobacteria;D_2__Fusobacteriia;D_3__Fusobacteriales":0.0,"D_0__Bacteria;D_1__Gemmatimonadetes;D_2__Gemmatimonadetes;D_3__Gemmatimonadales":0.0,"D_0__Bacteria;D_1__Gemmatimonadetes;D_2__Longimicrobia;D_3__Longimicrobiales":0.0,"D_0__Bacteria;D_1__Latescibacteria;__;__":0.0,"D_0__Bacteria;D_1__Lentisphaerae;D_2__Lentisphaeria;D_3__Victivallales":0.0,"D_0__Bacteria;D_1__Nitrospirae;D_2__Nitrospira;D_3__Nitrospirales":0.0,"D_0__Bacteria;D_1__Patescibacteria;D_2__ABY1;D_3__Candidatus Magasanikbacteria":0.0,"D_0__Bacteria;D_1__Patescibacteria;D_2__Gracilibacteria;D_3__Absconditabacteriales (SR1)":0.0,"D_0__Bacteria;D_1__Patescibacteria;D_2__Gracilibacteria;D_3__Candidatus Peribacteria":0.0,"D_0__Bacteria;D_1__Patescibacteria;D_2__Gracilibacteria;D_3__Gracilibacteria bacterium canine oral taxon 291":0.0,"D_0__Bacteria;D_1__Patescibacteria;D_2__Gracilibacteria;D_3__Gracilibacteria bacterium canine oral taxon 394":0.0,"D_0__Bacteria;D_1__Patescibacteria;D_2__Gracilibacteria;D_3__Gracilibacteria bacterium oral taxon 873":0.0,"D_0__Bacteria;D_1__Patescibacteria;D_2__Gracilibacteria;D_3__JGI 0000069-P22":0.0,"D_0__Bacteria;D_1__Patescibacteria;D_2__Parcubacteria;D_3__Candidatus Kaiserbacteria":0.0,"D_0__Bacteria;D_1__Patescibacteria;D_2__Parcubacteria;D_3__Candidatus Zambryskibacteria":0.0,"D_0__Bacteria;D_1__Patescibacteria;D_2__Parcubacteria;D_3__uncultured bacterium":0.0,"D_0__Bacteria;D_1__Patescibacteria;D_2__Saccharimonadia;D_3__Saccharimonadales":0.0,"D_0__Bacteria;D_1__Planctomycetes;D_2__Phycisphaerae;D_3__Phycisphaerales":0.0,"D_0__Bacteria;D_1__Planctomycetes;D_2__Phycisphaerae;D_3__Tepidisphaerales":0.0,"D_0__Bacteria;D_1__Planctomycetes;D_2__Planctomycetacia;D_3__Gemmatales":0.0,"D_0__Bacteria;D_1__Planctomycetes;D_2__Planctomycetacia;D_3__Isosphaerales":0.0,"D_0__Bacteria;D_1__Planctomycetes;D_2__Planctomycetacia;D_3__Pirellulales":0.0,"D_0__Bacteria;D_1__Planctomycetes;D_2__Planctomycetacia;D_3__Planctomycetales":0.0,"D_0__Bacteria;D_1__Planctomycetes;D_2__Planctomycetacia;D_3__uncultured":0.0,"D_0__Bacteria;D_1__Proteobacteria;D_2__Alphaproteobacteria;D_3__Acetobacterales":0.0,"D_0__Bacteria;D_1__Proteobacteria;D_2__Alphaproteobacteria;D_3__Alphaproteobacteria Incertae Sedis":0.0,"D_0__Bacteria;D_1__Proteobacteria;D_2__Alphaproteobacteria;D_3__Azospirillales":0.0,"D_0__Bacteria;D_1__Proteobacteria;D_2__Alphaproteobacteria;D_3__Caulobacterales":0.0,"D_0__Bacteria;D_1__Proteobacteria;D_2__Alphaproteobacteria;D_3__Dongiales":0.0,"D_0__Bacteria;D_1__Proteobacteria;D_2__Alphaproteobacteria;D_3__Elsterales":0.0,"D_0__Bacteria;D_1__Proteobacteria;D_2__Alphaproteobacteria;D_3__Micavibrionales":0.0,"D_0__Bacteria;D_1__Proteobacteria;D_2__Alphaproteobacteria;D_3__Paracaedibacterales":0.0,"D_0__Bacteria;D_1__Proteobacteria;D_2__Alphaproteobacteria;D_3__Parvibaculales":0.0,"D_0__Bacteria;D_1__Proteobacteria;D_2__Alphaproteobacteria;D_3__Reyranellales":0.0,"D_0__Bacteria;D_1__Proteobacteria;D_2__Alphaproteobacteria;D_3__Rhizobiales":4.0,"D_0__Bacteria;D_1__Proteobacteria;D_2__Alphaproteobacteria;D_3__Rhodobacterales":0.0,"D_0__Bacteria;D_1__Proteobacteria;D_2__Alphaproteobacteria;D_3__Rhodospirillales":0.0,"D_0__Bacteria;D_1__Proteobacteria;D_2__Alphaproteobacteria;D_3__Rhodovibrionales":0.0,"D_0__Bacteria;D_1__Proteobacteria;D_2__Alphaproteobacteria;D_3__Rickettsiales":0.0,"D_0__Bacteria;D_1__Proteobacteria;D_2__Alphaproteobacteria;D_3__SAR11 clade":0.0,"D_0__Bacteria;D_1__Proteobacteria;D_2__Alphaproteobacteria;D_3__Sneathiellales":0.0,"D_0__Bacteria;D_1__Proteobacteria;D_2__Alphaproteobacteria;D_3__Sphingomonadales":0.0,"D_0__Bacteria;D_1__Proteobacteria;D_2__Alphaproteobacteria;D_3__Tistrellales":0.0,"D_0__Bacteria;D_1__Proteobacteria;D_2__Alphaproteobacteria;D_3__uncultured":0.0,"D_0__Bacteria;D_1__Proteobacteria;D_2__Alphaproteobacteria;__":0.0,"D_0__Bacteria;D_1__Proteobacteria;D_2__Deltaproteobacteria;D_3__Bdellovibrionales":0.0,"D_0__Bacteria;D_1__Proteobacteria;D_2__Deltaproteobacteria;D_3__Bradymonadales":0.0,"D_0__Bacteria;D_1__Proteobacteria;D_2__Deltaproteobacteria;D_3__Desulfarculales":0.0,"D_0__Bacteria;D_1__Proteobacteria;D_2__Deltaproteobacteria;D_3__Desulfobacterales":0.0,"D_0__Bacteria;D_1__Proteobacteria;D_2__Deltaproteobacteria;D_3__Desulfovibrionales":0.0,"D_0__Bacteria;D_1__Proteobacteria;D_2__Deltaproteobacteria;D_3__Myxococcales":0.0,"D_0__Bacteria;D_1__Proteobacteria;D_2__Deltaproteobacteria;D_3__Oligoflexales":0.0,"D_0__Bacteria;D_1__Proteobacteria;D_2__Deltaproteobacteria;D_3__SAR324 clade(Marine group B)":0.0,"D_0__Bacteria;D_1__Proteobacteria;D_2__Deltaproteobacteria;D_3__Syntrophobacterales":0.0,"D_0__Bacteria;D_1__Proteobacteria;D_2__Gammaproteobacteria;D_3__Aeromonadales":0.0,"D_0__Bacteria;D_1__Proteobacteria;D_2__Gammaproteobacteria;D_3__Alteromonadales":0.0,"D_0__Bacteria;D_1__Proteobacteria;D_2__Gammaproteobacteria;D_3__Betaproteobacteriales":9.0,"D_0__Bacteria;D_1__Proteobacteria;D_2__Gammaproteobacteria;D_3__CCD24":0.0,"D_0__Bacteria;D_1__Proteobacteria;D_2__Gammaproteobacteria;D_3__Cardiobacteriales":0.0,"D_0__Bacteria;D_1__Proteobacteria;D_2__Gammaproteobacteria;D_3__Cellvibrionales":0.0,"D_0__Bacteria;D_1__Proteobacteria;D_2__Gammaproteobacteria;D_3__Competibacterales":0.0,"D_0__Bacteria;D_1__Proteobacteria;D_2__Gammaproteobacteria;D_3__Diplorickettsiales":0.0,"D_0__Bacteria;D_1__Proteobacteria;D_2__Gammaproteobacteria;D_3__Enterobacteriales":0.0,"D_0__Bacteria;D_1__Proteobacteria;D_2__Gammaproteobacteria;D_3__Gammaproteobacteria Incertae Sedis":0.0,"D_0__Bacteria;D_1__Proteobacteria;D_2__Gammaproteobacteria;D_3__Legionellales":0.0,"D_0__Bacteria;D_1__Proteobacteria;D_2__Gammaproteobacteria;D_3__Nitrosococcales":0.0,"D_0__Bacteria;D_1__Proteobacteria;D_2__Gammaproteobacteria;D_3__Oceanospirillales":0.0,"D_0__Bacteria;D_1__Proteobacteria;D_2__Gammaproteobacteria;D_3__PLTA13":0.0,"D_0__Bacteria;D_1__Proteobacteria;D_2__Gammaproteobacteria;D_3__Pasteurellales":0.0,"D_0__Bacteria;D_1__Proteobacteria;D_2__Gammaproteobacteria;D_3__Pseudomonadales":65.0,"D_0__Bacteria;D_1__Proteobacteria;D_2__Gammaproteobacteria;D_3__R7C24":0.0,"D_0__Bacteria;D_1__Proteobacteria;D_2__Gammaproteobacteria;D_3__Salinisphaerales":0.0,"D_0__Bacteria;D_1__Proteobacteria;D_2__Gammaproteobacteria;D_3__Steroidobacterales":0.0,"D_0__Bacteria;D_1__Proteobacteria;D_2__Gammaproteobacteria;D_3__Vibrionales":0.0,"D_0__Bacteria;D_1__Proteobacteria;D_2__Gammaproteobacteria;D_3__Xanthomonadales":126.0,"D_0__Bacteria;D_1__Proteobacteria;D_2__Gammaproteobacteria;__":0.0,"D_0__Bacteria;D_1__Proteobacteria;__;__":0.0,"D_0__Bacteria;D_1__Rokubacteria;D_2__NC10;D_3__Rokubacteriales":0.0,"D_0__Bacteria;D_1__Spirochaetes;D_2__MVP-15;D_3__Firmicutes bacterium canine oral taxon 309":0.0,"D_0__Bacteria;D_1__Spirochaetes;D_2__Spirochaetia;D_3__Spirochaetales":0.0,"D_0__Bacteria;D_1__Synergistetes;D_2__Synergistia;D_3__Synergistales":0.0,"D_0__Bacteria;D_1__Tenericutes;D_2__Mollicutes;D_3__Acholeplasmatales":0.0,"D_0__Bacteria;D_1__Tenericutes;D_2__Mollicutes;D_3__Anaeroplasmatales":0.0,"D_0__Bacteria;D_1__Tenericutes;D_2__Mollicutes;D_3__Izimaplasmatales":0.0,"D_0__Bacteria;D_1__Tenericutes;D_2__Mollicutes;D_3__Mollicutes RF39":0.0,"D_0__Bacteria;D_1__Tenericutes;D_2__Mollicutes;D_3__Mycoplasmatales":0.0,"D_0__Bacteria;D_1__Verrucomicrobia;D_2__Verrucomicrobiae;D_3__Chthoniobacterales":0.0,"D_0__Bacteria;D_1__Verrucomicrobia;D_2__Verrucomicrobiae;D_3__Opitutales":0.0,"D_0__Bacteria;D_1__Verrucomicrobia;D_2__Verrucomicrobiae;D_3__Pedosphaerales":0.0,"D_0__Bacteria;D_1__Verrucomicrobia;D_2__Verrucomicrobiae;D_3__Verrucomicrobiales":0.0,"D_0__Bacteria;D_1__WPS-2;D_2__hydrothermal vent metagenome;D_3__hydrothermal vent metagenome":0.0,"D_0__Bacteria;D_1__WPS-2;D_2__metagenome;D_3__metagenome":0.0,"D_0__Bacteria;D_1__WPS-2;__;__":0.0,"D_0__Bacteria;__;__;__":0.0,"D_0__Eukaryota;D_1__Archaeplastida;D_2__Chloroplastida;D_3__Charophyta":0.0,"D_0__Eukaryota;D_1__Excavata;D_2__Discoba;D_3__Discicristata":0.0,"D_0__Eukaryota;D_1__Opisthokonta;D_2__Holozoa;D_3__Metazoa (Animalia)":0.0,"D_0__Eukaryota;D_1__Opisthokonta;__;__":0.0,"D_0__Eukaryota;__;__;__":0.0,"Unassigned;__;__;__":0.0,"BM_16S":2749.0,"Sample_Type":"skin","Sample_Source":"Scalp","16S_Region":"V1V3","Polymerase":"Qiagen_Taq","Donor":"D7"},{"index":"D7.toeweb.V1V3.QT","D_0__Archaea;D_1__Euryarchaeota;D_2__Halobacteria;D_3__Halobacteriales":0.0,"D_0__Archaea;D_1__Euryarchaeota;D_2__Methanobacteria;D_3__Methanobacteriales":0.0,"D_0__Archaea;D_1__Euryarchaeota;D_2__Methanomicrobia;D_3__Methanosarcinales":0.0,"D_0__Archaea;D_1__Euryarchaeota;D_2__Thermococci;D_3__Methanofastidiosales":0.0,"D_0__Archaea;D_1__Euryarchaeota;D_2__Thermoplasmata;D_3__Methanomassiliicoccales":0.0,"D_0__Archaea;D_1__Nanoarchaeaeota;D_2__Woesearchaeia;D_3__Candidatus Staskawiczbacteria bacterium RIFOXYA2_FULL_32_7":0.0,"D_0__Archaea;D_1__Nanoarchaeaeota;D_2__Woesearchaeia;__":0.0,"D_0__Archaea;D_1__Nanoarchaeaeota;__;__":0.0,"D_0__Archaea;D_1__Thaumarchaeota;D_2__Nitrososphaeria;D_3__Nitrososphaerales":0.0,"D_0__Archaea;__;__;__":0.0,"D_0__Bacteria;D_1__Acidobacteria;D_2__Acidobacteriia;D_3__Acidobacteriales":0.0,"D_0__Bacteria;D_1__Acidobacteria;D_2__Acidobacteriia;D_3__Solibacterales":0.0,"D_0__Bacteria;D_1__Acidobacteria;D_2__Acidobacteriia;D_3__Subgroup 2":0.0,"D_0__Bacteria;D_1__Acidobacteria;D_2__Blastocatellia (Subgroup 4);D_3__Blastocatellales":0.0,"D_0__Bacteria;D_1__Acidobacteria;D_2__Blastocatellia (Subgroup 4);D_3__DS-100":0.0,"D_0__Bacteria;D_1__Acidobacteria;D_2__Blastocatellia (Subgroup 4);D_3__Pyrinomonadales":0.0,"D_0__Bacteria;D_1__Acidobacteria;D_2__Holophagae;D_3__Subgroup 7":0.0,"D_0__Bacteria;D_1__Acidobacteria;D_2__Subgroup 17;D_3__metagenome":0.0,"D_0__Bacteria;D_1__Acidobacteria;D_2__Subgroup 17;D_3__uncultured Acidobacteriales bacterium":0.0,"D_0__Bacteria;D_1__Acidobacteria;D_2__Subgroup 17;D_3__uncultured bacterium":0.0,"D_0__Bacteria;D_1__Acidobacteria;D_2__Subgroup 17;__":0.0,"D_0__Bacteria;D_1__Acidobacteria;D_2__Subgroup 22;__":0.0,"D_0__Bacteria;D_1__Acidobacteria;D_2__Subgroup 5;__":0.0,"D_0__Bacteria;D_1__Acidobacteria;D_2__Subgroup 6;D_3__Unknown Order":0.0,"D_0__Bacteria;D_1__Acidobacteria;D_2__Subgroup 6;D_3__uncultured Anaeromyxobacter sp.":0.0,"D_0__Bacteria;D_1__Acidobacteria;D_2__Subgroup 6;D_3__wastewater metagenome":0.0,"D_0__Bacteria;D_1__Acidobacteria;D_2__Subgroup 6;__":0.0,"D_0__Bacteria;D_1__Acidobacteria;D_2__Thermoanaerobaculia;D_3__Thermoanaerobaculales":0.0,"D_0__Bacteria;D_1__Actinobacteria;D_2__Acidimicrobiia;D_3__Actinomarinales":0.0,"D_0__Bacteria;D_1__Actinobacteria;D_2__Acidimicrobiia;D_3__IMCC26256":0.0,"D_0__Bacteria;D_1__Actinobacteria;D_2__Acidimicrobiia;D_3__Microtrichales":0.0,"D_0__Bacteria;D_1__Actinobacteria;D_2__Acidimicrobiia;D_3__uncultured":0.0,"D_0__Bacteria;D_1__Actinobacteria;D_2__Actinobacteria;D_3__Actinomycetales":0.0,"D_0__Bacteria;D_1__Actinobacteria;D_2__Actinobacteria;D_3__Bifidobacteriales":0.0,"D_0__Bacteria;D_1__Actinobacteria;D_2__Actinobacteria;D_3__Corynebacteriales":8120.0,"D_0__Bacteria;D_1__Actinobacteria;D_2__Actinobacteria;D_3__Frankiales":0.0,"D_0__Bacteria;D_1__Actinobacteria;D_2__Actinobacteria;D_3__Glycomycetales":0.0,"D_0__Bacteria;D_1__Actinobacteria;D_2__Actinobacteria;D_3__Kineosporiales":0.0,"D_0__Bacteria;D_1__Actinobacteria;D_2__Actinobacteria;D_3__Micrococcales":969.0,"D_0__Bacteria;D_1__Actinobacteria;D_2__Actinobacteria;D_3__Micromonosporales":0.0,"D_0__Bacteria;D_1__Actinobacteria;D_2__Actinobacteria;D_3__Propionibacteriales":191.0,"D_0__Bacteria;D_1__Actinobacteria;D_2__Actinobacteria;D_3__Pseudonocardiales":0.0,"D_0__Bacteria;D_1__Actinobacteria;D_2__Actinobacteria;D_3__Streptomycetales":0.0,"D_0__Bacteria;D_1__Actinobacteria;D_2__Actinobacteria;D_3__Streptosporangiales":0.0,"D_0__Bacteria;D_1__Actinobacteria;D_2__Actinobacteria;__":0.0,"D_0__Bacteria;D_1__Actinobacteria;D_2__Coriobacteriia;D_3__Coriobacteriales":0.0,"D_0__Bacteria;D_1__Actinobacteria;D_2__MB-A2-108;D_3__metagenome":0.0,"D_0__Bacteria;D_1__Actinobacteria;D_2__MB-A2-108;D_3__uncultured bacterium":0.0,"D_0__Bacteria;D_1__Actinobacteria;D_2__Nitriliruptoria;D_3__Euzebyales":0.0,"D_0__Bacteria;D_1__Actinobacteria;D_2__Rubrobacteria;D_3__Rubrobacterales":0.0,"D_0__Bacteria;D_1__Actinobacteria;D_2__Thermoleophilia;D_3__Gaiellales":0.0,"D_0__Bacteria;D_1__Actinobacteria;D_2__Thermoleophilia;D_3__Solirubrobacterales":0.0,"D_0__Bacteria;D_1__Actinobacteria;D_2__Thermoleophilia;D_3__uncultured":0.0,"D_0__Bacteria;D_1__Actinobacteria;D_2__Thermoleophilia;__":0.0,"D_0__Bacteria;D_1__Armatimonadetes;D_2__Armatimonadia;D_3__Armatimonadales":0.0,"D_0__Bacteria;D_1__Armatimonadetes;D_2__Chthonomonadetes;D_3__Chthonomonadales":0.0,"D_0__Bacteria;D_1__Armatimonadetes;D_2__Fimbriimonadia;D_3__Fimbriimonadales":0.0,"D_0__Bacteria;D_1__Armatimonadetes;D_2__uncultured;D_3__uncultured Firmicutes bacterium":0.0,"D_0__Bacteria;D_1__Armatimonadetes;D_2__uncultured;D_3__uncultured soil bacterium":0.0,"D_0__Bacteria;D_1__BRC1;D_2__uncultured soil bacterium PBS-74;D_3__uncultured soil bacterium PBS-74":0.0,"D_0__Bacteria;D_1__BRC1;__;__":0.0,"D_0__Bacteria;D_1__Bacteroidetes;D_2__Bacteroidia;D_3__Bacteroidales":0.0,"D_0__Bacteria;D_1__Bacteroidetes;D_2__Bacteroidia;D_3__Chitinophagales":0.0,"D_0__Bacteria;D_1__Bacteroidetes;D_2__Bacteroidia;D_3__Cytophagales":0.0,"D_0__Bacteria;D_1__Bacteroidetes;D_2__Bacteroidia;D_3__Flavobacteriales":0.0,"D_0__Bacteria;D_1__Bacteroidetes;D_2__Bacteroidia;D_3__Sphingobacteriales":0.0,"D_0__Bacteria;D_1__Bacteroidetes;D_2__Bacteroidia;__":0.0,"D_0__Bacteria;D_1__Bacteroidetes;D_2__Ignavibacteria;D_3__Ignavibacteriales":0.0,"D_0__Bacteria;D_1__Bacteroidetes;D_2__Ignavibacteria;D_3__Kryptoniales":0.0,"D_0__Bacteria;D_1__Bacteroidetes;D_2__Ignavibacteria;D_3__OPB56":0.0,"D_0__Bacteria;D_1__Bacteroidetes;D_2__Rhodothermia;D_3__Rhodothermales":0.0,"D_0__Bacteria;D_1__Chlamydiae;D_2__Chlamydiae;D_3__Chlamydiales":0.0,"D_0__Bacteria;D_1__Chloroflexi;D_2__Anaerolineae;D_3__Anaerolineales":0.0,"D_0__Bacteria;D_1__Chloroflexi;D_2__Anaerolineae;D_3__Ardenticatenales":0.0,"D_0__Bacteria;D_1__Chloroflexi;D_2__Anaerolineae;D_3__RBG-13-54-9":0.0,"D_0__Bacteria;D_1__Chloroflexi;D_2__Anaerolineae;D_3__SBR1031":0.0,"D_0__Bacteria;D_1__Chloroflexi;D_2__Chloroflexia;D_3__Chloroflexales":0.0,"D_0__Bacteria;D_1__Chloroflexi;D_2__Chloroflexia;D_3__Kallotenuales":0.0,"D_0__Bacteria;D_1__Chloroflexi;D_2__Chloroflexia;D_3__Thermomicrobiales":0.0,"D_0__Bacteria;D_1__Chloroflexi;D_2__Dehalococcoidia;D_3__S085":0.0,"D_0__Bacteria;D_1__Chloroflexi;D_2__Dehalococcoidia;D_3__SAR202 clade":0.0,"D_0__Bacteria;D_1__Chloroflexi;D_2__Gitt-GS-136;D_3__uncultured Anaerolineae bacterium":0.0,"D_0__Bacteria;D_1__Chloroflexi;D_2__Gitt-GS-136;D_3__uncultured Chloroflexus sp.":0.0,"D_0__Bacteria;D_1__Chloroflexi;D_2__Gitt-GS-136;D_3__uncultured bacterium":0.0,"D_0__Bacteria;D_1__Chloroflexi;D_2__Gitt-GS-136;__":0.0,"D_0__Bacteria;D_1__Chloroflexi;D_2__JG30-KF-CM66;D_3__uncultured Chloroflexi bacterium":0.0,"D_0__Bacteria;D_1__Chloroflexi;D_2__JG30-KF-CM66;D_3__uncultured bacterium":0.0,"D_0__Bacteria;D_1__Chloroflexi;D_2__KD4-96;D_3__uncultured Anaerolineaceae bacterium":0.0,"D_0__Bacteria;D_1__Chloroflexi;D_2__KD4-96;D_3__uncultured Chloroflexi bacterium":0.0,"D_0__Bacteria;D_1__Chloroflexi;D_2__KD4-96;D_3__uncultured bacterium":0.0,"D_0__Bacteria;D_1__Chloroflexi;D_2__KD4-96;__":0.0,"D_0__Bacteria;D_1__Chloroflexi;D_2__Ktedonobacteria;D_3__C0119":0.0,"D_0__Bacteria;D_1__Chloroflexi;D_2__TK10;__":0.0,"D_0__Bacteria;D_1__Cyanobacteria;D_2__Melainabacteria;D_3__Gastranaerophilales":0.0,"D_0__Bacteria;D_1__Cyanobacteria;D_2__Melainabacteria;D_3__Obscuribacterales":0.0,"D_0__Bacteria;D_1__Cyanobacteria;D_2__Melainabacteria;D_3__Vampirovibrionales":0.0,"D_0__Bacteria;D_1__Cyanobacteria;D_2__Oxyphotobacteria;D_3__Chloroplast":0.0,"D_0__Bacteria;D_1__Cyanobacteria;D_2__Oxyphotobacteria;D_3__Leptolyngbyales":0.0,"D_0__Bacteria;D_1__Cyanobacteria;D_2__Oxyphotobacteria;D_3__Nostocales":0.0,"D_0__Bacteria;D_1__Cyanobacteria;D_2__Oxyphotobacteria;D_3__Oxyphotobacteria Incertae Sedis":0.0,"D_0__Bacteria;D_1__Cyanobacteria;D_2__Oxyphotobacteria;D_3__Pseudanabaenales":0.0,"D_0__Bacteria;D_1__Cyanobacteria;D_2__Oxyphotobacteria;D_3__Synechococcales":0.0,"D_0__Bacteria;D_1__Cyanobacteria;D_2__Sericytochromatia;D_3__uncultured Bacillales bacterium":0.0,"D_0__Bacteria;D_1__Cyanobacteria;D_2__Sericytochromatia;D_3__uncultured bacterium":0.0,"D_0__Bacteria;D_1__Cyanobacteria;D_2__Sericytochromatia;D_3__unidentified":0.0,"D_0__Bacteria;D_1__Cyanobacteria;D_2__Sericytochromatia;__":0.0,"D_0__Bacteria;D_1__Deinococcus-Thermus;D_2__Deinococci;D_3__Deinococcales":0.0,"D_0__Bacteria;D_1__Deinococcus-Thermus;D_2__Deinococci;D_3__Thermales":0.0,"D_0__Bacteria;D_1__Dependentiae;D_2__Babeliae;D_3__Babeliales":0.0,"D_0__Bacteria;D_1__Epsilonbacteraeota;D_2__Campylobacteria;D_3__Campylobacterales":0.0,"D_0__Bacteria;D_1__FBP;D_2__metagenome;D_3__metagenome":0.0,"D_0__Bacteria;D_1__FBP;D_2__uncultured bacterium;D_3__uncultured bacterium":0.0,"D_0__Bacteria;D_1__FBP;D_2__uncultured endolithic bacterium;D_3__uncultured endolithic bacterium":0.0,"D_0__Bacteria;D_1__FBP;D_2__uncultured organism;D_3__uncultured organism":0.0,"D_0__Bacteria;D_1__Firmicutes;D_2__Bacilli;D_3__Bacillales":1923.0,"D_0__Bacteria;D_1__Firmicutes;D_2__Bacilli;D_3__Lactobacillales":919.0,"D_0__Bacteria;D_1__Firmicutes;D_2__Clostridia;D_3__Clostridiales":45.0,"D_0__Bacteria;D_1__Firmicutes;D_2__Clostridia;D_3__DTU014":0.0,"D_0__Bacteria;D_1__Firmicutes;D_2__Clostridia;D_3__Thermoanaerobacterales":0.0,"D_0__Bacteria;D_1__Firmicutes;D_2__Erysipelotrichia;D_3__Erysipelotrichales":0.0,"D_0__Bacteria;D_1__Firmicutes;D_2__Negativicutes;D_3__Selenomonadales":0.0,"D_0__Bacteria;D_1__Firmicutes;__;__":0.0,"D_0__Bacteria;D_1__Fusobacteria;D_2__Fusobacteriia;D_3__Fusobacteriales":0.0,"D_0__Bacteria;D_1__Gemmatimonadetes;D_2__Gemmatimonadetes;D_3__Gemmatimonadales":0.0,"D_0__Bacteria;D_1__Gemmatimonadetes;D_2__Longimicrobia;D_3__Longimicrobiales":0.0,"D_0__Bacteria;D_1__Latescibacteria;__;__":0.0,"D_0__Bacteria;D_1__Lentisphaerae;D_2__Lentisphaeria;D_3__Victivallales":0.0,"D_0__Bacteria;D_1__Nitrospirae;D_2__Nitrospira;D_3__Nitrospirales":0.0,"D_0__Bacteria;D_1__Patescibacteria;D_2__ABY1;D_3__Candidatus Magasanikbacteria":0.0,"D_0__Bacteria;D_1__Patescibacteria;D_2__Gracilibacteria;D_3__Absconditabacteriales (SR1)":0.0,"D_0__Bacteria;D_1__Patescibacteria;D_2__Gracilibacteria;D_3__Candidatus Peribacteria":0.0,"D_0__Bacteria;D_1__Patescibacteria;D_2__Gracilibacteria;D_3__Gracilibacteria bacterium canine oral taxon 291":0.0,"D_0__Bacteria;D_1__Patescibacteria;D_2__Gracilibacteria;D_3__Gracilibacteria bacterium canine oral taxon 394":0.0,"D_0__Bacteria;D_1__Patescibacteria;D_2__Gracilibacteria;D_3__Gracilibacteria bacterium oral taxon 873":0.0,"D_0__Bacteria;D_1__Patescibacteria;D_2__Gracilibacteria;D_3__JGI 0000069-P22":0.0,"D_0__Bacteria;D_1__Patescibacteria;D_2__Parcubacteria;D_3__Candidatus Kaiserbacteria":0.0,"D_0__Bacteria;D_1__Patescibacteria;D_2__Parcubacteria;D_3__Candidatus Zambryskibacteria":0.0,"D_0__Bacteria;D_1__Patescibacteria;D_2__Parcubacteria;D_3__uncultured bacterium":0.0,"D_0__Bacteria;D_1__Patescibacteria;D_2__Saccharimonadia;D_3__Saccharimonadales":0.0,"D_0__Bacteria;D_1__Planctomycetes;D_2__Phycisphaerae;D_3__Phycisphaerales":0.0,"D_0__Bacteria;D_1__Planctomycetes;D_2__Phycisphaerae;D_3__Tepidisphaerales":0.0,"D_0__Bacteria;D_1__Planctomycetes;D_2__Planctomycetacia;D_3__Gemmatales":0.0,"D_0__Bacteria;D_1__Planctomycetes;D_2__Planctomycetacia;D_3__Isosphaerales":0.0,"D_0__Bacteria;D_1__Planctomycetes;D_2__Planctomycetacia;D_3__Pirellulales":0.0,"D_0__Bacteria;D_1__Planctomycetes;D_2__Planctomycetacia;D_3__Planctomycetales":0.0,"D_0__Bacteria;D_1__Planctomycetes;D_2__Planctomycetacia;D_3__uncultured":0.0,"D_0__Bacteria;D_1__Proteobacteria;D_2__Alphaproteobacteria;D_3__Acetobacterales":0.0,"D_0__Bacteria;D_1__Proteobacteria;D_2__Alphaproteobacteria;D_3__Alphaproteobacteria Incertae Sedis":0.0,"D_0__Bacteria;D_1__Proteobacteria;D_2__Alphaproteobacteria;D_3__Azospirillales":0.0,"D_0__Bacteria;D_1__Proteobacteria;D_2__Alphaproteobacteria;D_3__Caulobacterales":0.0,"D_0__Bacteria;D_1__Proteobacteria;D_2__Alphaproteobacteria;D_3__Dongiales":0.0,"D_0__Bacteria;D_1__Proteobacteria;D_2__Alphaproteobacteria;D_3__Elsterales":0.0,"D_0__Bacteria;D_1__Proteobacteria;D_2__Alphaproteobacteria;D_3__Micavibrionales":0.0,"D_0__Bacteria;D_1__Proteobacteria;D_2__Alphaproteobacteria;D_3__Paracaedibacterales":0.0,"D_0__Bacteria;D_1__Proteobacteria;D_2__Alphaproteobacteria;D_3__Parvibaculales":0.0,"D_0__Bacteria;D_1__Proteobacteria;D_2__Alphaproteobacteria;D_3__Reyranellales":0.0,"D_0__Bacteria;D_1__Proteobacteria;D_2__Alphaproteobacteria;D_3__Rhizobiales":0.0,"D_0__Bacteria;D_1__Proteobacteria;D_2__Alphaproteobacteria;D_3__Rhodobacterales":0.0,"D_0__Bacteria;D_1__Proteobacteria;D_2__Alphaproteobacteria;D_3__Rhodospirillales":0.0,"D_0__Bacteria;D_1__Proteobacteria;D_2__Alphaproteobacteria;D_3__Rhodovibrionales":0.0,"D_0__Bacteria;D_1__Proteobacteria;D_2__Alphaproteobacteria;D_3__Rickettsiales":0.0,"D_0__Bacteria;D_1__Proteobacteria;D_2__Alphaproteobacteria;D_3__SAR11 clade":0.0,"D_0__Bacteria;D_1__Proteobacteria;D_2__Alphaproteobacteria;D_3__Sneathiellales":0.0,"D_0__Bacteria;D_1__Proteobacteria;D_2__Alphaproteobacteria;D_3__Sphingomonadales":0.0,"D_0__Bacteria;D_1__Proteobacteria;D_2__Alphaproteobacteria;D_3__Tistrellales":0.0,"D_0__Bacteria;D_1__Proteobacteria;D_2__Alphaproteobacteria;D_3__uncultured":0.0,"D_0__Bacteria;D_1__Proteobacteria;D_2__Alphaproteobacteria;__":0.0,"D_0__Bacteria;D_1__Proteobacteria;D_2__Deltaproteobacteria;D_3__Bdellovibrionales":0.0,"D_0__Bacteria;D_1__Proteobacteria;D_2__Deltaproteobacteria;D_3__Bradymonadales":0.0,"D_0__Bacteria;D_1__Proteobacteria;D_2__Deltaproteobacteria;D_3__Desulfarculales":0.0,"D_0__Bacteria;D_1__Proteobacteria;D_2__Deltaproteobacteria;D_3__Desulfobacterales":0.0,"D_0__Bacteria;D_1__Proteobacteria;D_2__Deltaproteobacteria;D_3__Desulfovibrionales":0.0,"D_0__Bacteria;D_1__Proteobacteria;D_2__Deltaproteobacteria;D_3__Myxococcales":0.0,"D_0__Bacteria;D_1__Proteobacteria;D_2__Deltaproteobacteria;D_3__Oligoflexales":0.0,"D_0__Bacteria;D_1__Proteobacteria;D_2__Deltaproteobacteria;D_3__SAR324 clade(Marine group B)":0.0,"D_0__Bacteria;D_1__Proteobacteria;D_2__Deltaproteobacteria;D_3__Syntrophobacterales":0.0,"D_0__Bacteria;D_1__Proteobacteria;D_2__Gammaproteobacteria;D_3__Aeromonadales":0.0,"D_0__Bacteria;D_1__Proteobacteria;D_2__Gammaproteobacteria;D_3__Alteromonadales":0.0,"D_0__Bacteria;D_1__Proteobacteria;D_2__Gammaproteobacteria;D_3__Betaproteobacteriales":5.0,"D_0__Bacteria;D_1__Proteobacteria;D_2__Gammaproteobacteria;D_3__CCD24":0.0,"D_0__Bacteria;D_1__Proteobacteria;D_2__Gammaproteobacteria;D_3__Cardiobacteriales":0.0,"D_0__Bacteria;D_1__Proteobacteria;D_2__Gammaproteobacteria;D_3__Cellvibrionales":0.0,"D_0__Bacteria;D_1__Proteobacteria;D_2__Gammaproteobacteria;D_3__Competibacterales":0.0,"D_0__Bacteria;D_1__Proteobacteria;D_2__Gammaproteobacteria;D_3__Diplorickettsiales":0.0,"D_0__Bacteria;D_1__Proteobacteria;D_2__Gammaproteobacteria;D_3__Enterobacteriales":0.0,"D_0__Bacteria;D_1__Proteobacteria;D_2__Gammaproteobacteria;D_3__Gammaproteobacteria Incertae Sedis":0.0,"D_0__Bacteria;D_1__Proteobacteria;D_2__Gammaproteobacteria;D_3__Legionellales":0.0,"D_0__Bacteria;D_1__Proteobacteria;D_2__Gammaproteobacteria;D_3__Nitrosococcales":0.0,"D_0__Bacteria;D_1__Proteobacteria;D_2__Gammaproteobacteria;D_3__Oceanospirillales":0.0,"D_0__Bacteria;D_1__Proteobacteria;D_2__Gammaproteobacteria;D_3__PLTA13":0.0,"D_0__Bacteria;D_1__Proteobacteria;D_2__Gammaproteobacteria;D_3__Pasteurellales":0.0,"D_0__Bacteria;D_1__Proteobacteria;D_2__Gammaproteobacteria;D_3__Pseudomonadales":2.0,"D_0__Bacteria;D_1__Proteobacteria;D_2__Gammaproteobacteria;D_3__R7C24":0.0,"D_0__Bacteria;D_1__Proteobacteria;D_2__Gammaproteobacteria;D_3__Salinisphaerales":0.0,"D_0__Bacteria;D_1__Proteobacteria;D_2__Gammaproteobacteria;D_3__Steroidobacterales":0.0,"D_0__Bacteria;D_1__Proteobacteria;D_2__Gammaproteobacteria;D_3__Vibrionales":0.0,"D_0__Bacteria;D_1__Proteobacteria;D_2__Gammaproteobacteria;D_3__Xanthomonadales":0.0,"D_0__Bacteria;D_1__Proteobacteria;D_2__Gammaproteobacteria;__":0.0,"D_0__Bacteria;D_1__Proteobacteria;__;__":0.0,"D_0__Bacteria;D_1__Rokubacteria;D_2__NC10;D_3__Rokubacteriales":0.0,"D_0__Bacteria;D_1__Spirochaetes;D_2__MVP-15;D_3__Firmicutes bacterium canine oral taxon 309":0.0,"D_0__Bacteria;D_1__Spirochaetes;D_2__Spirochaetia;D_3__Spirochaetales":0.0,"D_0__Bacteria;D_1__Synergistetes;D_2__Synergistia;D_3__Synergistales":0.0,"D_0__Bacteria;D_1__Tenericutes;D_2__Mollicutes;D_3__Acholeplasmatales":0.0,"D_0__Bacteria;D_1__Tenericutes;D_2__Mollicutes;D_3__Anaeroplasmatales":0.0,"D_0__Bacteria;D_1__Tenericutes;D_2__Mollicutes;D_3__Izimaplasmatales":0.0,"D_0__Bacteria;D_1__Tenericutes;D_2__Mollicutes;D_3__Mollicutes RF39":0.0,"D_0__Bacteria;D_1__Tenericutes;D_2__Mollicutes;D_3__Mycoplasmatales":0.0,"D_0__Bacteria;D_1__Verrucomicrobia;D_2__Verrucomicrobiae;D_3__Chthoniobacterales":0.0,"D_0__Bacteria;D_1__Verrucomicrobia;D_2__Verrucomicrobiae;D_3__Opitutales":0.0,"D_0__Bacteria;D_1__Verrucomicrobia;D_2__Verrucomicrobiae;D_3__Pedosphaerales":0.0,"D_0__Bacteria;D_1__Verrucomicrobia;D_2__Verrucomicrobiae;D_3__Verrucomicrobiales":0.0,"D_0__Bacteria;D_1__WPS-2;D_2__hydrothermal vent metagenome;D_3__hydrothermal vent metagenome":0.0,"D_0__Bacteria;D_1__WPS-2;D_2__metagenome;D_3__metagenome":0.0,"D_0__Bacteria;D_1__WPS-2;__;__":0.0,"D_0__Bacteria;__;__;__":0.0,"D_0__Eukaryota;D_1__Archaeplastida;D_2__Chloroplastida;D_3__Charophyta":0.0,"D_0__Eukaryota;D_1__Excavata;D_2__Discoba;D_3__Discicristata":0.0,"D_0__Eukaryota;D_1__Opisthokonta;D_2__Holozoa;D_3__Metazoa (Animalia)":0.0,"D_0__Eukaryota;D_1__Opisthokonta;__;__":0.0,"D_0__Eukaryota;__;__;__":0.0,"Unassigned;__;__;__":0.0,"BM_16S":16452777.0,"Sample_Type":"skin","Sample_Source":"Toe_web","16S_Region":"V1V3","Polymerase":"Qiagen_Taq","Donor":"D7"},{"index":"D8.Face.V1V3","D_0__Archaea;D_1__Euryarchaeota;D_2__Halobacteria;D_3__Halobacteriales":0.0,"D_0__Archaea;D_1__Euryarchaeota;D_2__Methanobacteria;D_3__Methanobacteriales":0.0,"D_0__Archaea;D_1__Euryarchaeota;D_2__Methanomicrobia;D_3__Methanosarcinales":0.0,"D_0__Archaea;D_1__Euryarchaeota;D_2__Thermococci;D_3__Methanofastidiosales":0.0,"D_0__Archaea;D_1__Euryarchaeota;D_2__Thermoplasmata;D_3__Methanomassiliicoccales":0.0,"D_0__Archaea;D_1__Nanoarchaeaeota;D_2__Woesearchaeia;D_3__Candidatus Staskawiczbacteria bacterium RIFOXYA2_FULL_32_7":0.0,"D_0__Archaea;D_1__Nanoarchaeaeota;D_2__Woesearchaeia;__":8.0,"D_0__Archaea;D_1__Nanoarchaeaeota;__;__":4.0,"D_0__Archaea;D_1__Thaumarchaeota;D_2__Nitrososphaeria;D_3__Nitrososphaerales":0.0,"D_0__Archaea;__;__;__":0.0,"D_0__Bacteria;D_1__Acidobacteria;D_2__Acidobacteriia;D_3__Acidobacteriales":0.0,"D_0__Bacteria;D_1__Acidobacteria;D_2__Acidobacteriia;D_3__Solibacterales":0.0,"D_0__Bacteria;D_1__Acidobacteria;D_2__Acidobacteriia;D_3__Subgroup 2":0.0,"D_0__Bacteria;D_1__Acidobacteria;D_2__Blastocatellia (Subgroup 4);D_3__Blastocatellales":0.0,"D_0__Bacteria;D_1__Acidobacteria;D_2__Blastocatellia (Subgroup 4);D_3__DS-100":0.0,"D_0__Bacteria;D_1__Acidobacteria;D_2__Blastocatellia (Subgroup 4);D_3__Pyrinomonadales":0.0,"D_0__Bacteria;D_1__Acidobacteria;D_2__Holophagae;D_3__Subgroup 7":0.0,"D_0__Bacteria;D_1__Acidobacteria;D_2__Subgroup 17;D_3__metagenome":0.0,"D_0__Bacteria;D_1__Acidobacteria;D_2__Subgroup 17;D_3__uncultured Acidobacteriales bacterium":0.0,"D_0__Bacteria;D_1__Acidobacteria;D_2__Subgroup 17;D_3__uncultured bacterium":0.0,"D_0__Bacteria;D_1__Acidobacteria;D_2__Subgroup 17;__":0.0,"D_0__Bacteria;D_1__Acidobacteria;D_2__Subgroup 22;__":0.0,"D_0__Bacteria;D_1__Acidobacteria;D_2__Subgroup 5;__":0.0,"D_0__Bacteria;D_1__Acidobacteria;D_2__Subgroup 6;D_3__Unknown Order":0.0,"D_0__Bacteria;D_1__Acidobacteria;D_2__Subgroup 6;D_3__uncultured Anaeromyxobacter sp.":0.0,"D_0__Bacteria;D_1__Acidobacteria;D_2__Subgroup 6;D_3__wastewater metagenome":0.0,"D_0__Bacteria;D_1__Acidobacteria;D_2__Subgroup 6;__":0.0,"D_0__Bacteria;D_1__Acidobacteria;D_2__Thermoanaerobaculia;D_3__Thermoanaerobaculales":0.0,"D_0__Bacteria;D_1__Actinobacteria;D_2__Acidimicrobiia;D_3__Actinomarinales":0.0,"D_0__Bacteria;D_1__Actinobacteria;D_2__Acidimicrobiia;D_3__IMCC26256":0.0,"D_0__Bacteria;D_1__Actinobacteria;D_2__Acidimicrobiia;D_3__Microtrichales":0.0,"D_0__Bacteria;D_1__Actinobacteria;D_2__Acidimicrobiia;D_3__uncultured":0.0,"D_0__Bacteria;D_1__Actinobacteria;D_2__Actinobacteria;D_3__Actinomycetales":11.0,"D_0__Bacteria;D_1__Actinobacteria;D_2__Actinobacteria;D_3__Bifidobacteriales":0.0,"D_0__Bacteria;D_1__Actinobacteria;D_2__Actinobacteria;D_3__Corynebacteriales":731.0,"D_0__Bacteria;D_1__Actinobacteria;D_2__Actinobacteria;D_3__Frankiales":0.0,"D_0__Bacteria;D_1__Actinobacteria;D_2__Actinobacteria;D_3__Glycomycetales":0.0,"D_0__Bacteria;D_1__Actinobacteria;D_2__Actinobacteria;D_3__Kineosporiales":0.0,"D_0__Bacteria;D_1__Actinobacteria;D_2__Actinobacteria;D_3__Micrococcales":18.0,"D_0__Bacteria;D_1__Actinobacteria;D_2__Actinobacteria;D_3__Micromonosporales":0.0,"D_0__Bacteria;D_1__Actinobacteria;D_2__Actinobacteria;D_3__Propionibacteriales":5253.0,"D_0__Bacteria;D_1__Actinobacteria;D_2__Actinobacteria;D_3__Pseudonocardiales":0.0,"D_0__Bacteria;D_1__Actinobacteria;D_2__Actinobacteria;D_3__Streptomycetales":0.0,"D_0__Bacteria;D_1__Actinobacteria;D_2__Actinobacteria;D_3__Streptosporangiales":0.0,"D_0__Bacteria;D_1__Actinobacteria;D_2__Actinobacteria;__":0.0,"D_0__Bacteria;D_1__Actinobacteria;D_2__Coriobacteriia;D_3__Coriobacteriales":0.0,"D_0__Bacteria;D_1__Actinobacteria;D_2__MB-A2-108;D_3__metagenome":0.0,"D_0__Bacteria;D_1__Actinobacteria;D_2__MB-A2-108;D_3__uncultured bacterium":0.0,"D_0__Bacteria;D_1__Actinobacteria;D_2__Nitriliruptoria;D_3__Euzebyales":0.0,"D_0__Bacteria;D_1__Actinobacteria;D_2__Rubrobacteria;D_3__Rubrobacterales":0.0,"D_0__Bacteria;D_1__Actinobacteria;D_2__Thermoleophilia;D_3__Gaiellales":0.0,"D_0__Bacteria;D_1__Actinobacteria;D_2__Thermoleophilia;D_3__Solirubrobacterales":0.0,"D_0__Bacteria;D_1__Actinobacteria;D_2__Thermoleophilia;D_3__uncultured":0.0,"D_0__Bacteria;D_1__Actinobacteria;D_2__Thermoleophilia;__":0.0,"D_0__Bacteria;D_1__Armatimonadetes;D_2__Armatimonadia;D_3__Armatimonadales":0.0,"D_0__Bacteria;D_1__Armatimonadetes;D_2__Chthonomonadetes;D_3__Chthonomonadales":0.0,"D_0__Bacteria;D_1__Armatimonadetes;D_2__Fimbriimonadia;D_3__Fimbriimonadales":0.0,"D_0__Bacteria;D_1__Armatimonadetes;D_2__uncultured;D_3__uncultured Firmicutes bacterium":0.0,"D_0__Bacteria;D_1__Armatimonadetes;D_2__uncultured;D_3__uncultured soil bacterium":0.0,"D_0__Bacteria;D_1__BRC1;D_2__uncultured soil bacterium PBS-74;D_3__uncultured soil bacterium PBS-74":0.0,"D_0__Bacteria;D_1__BRC1;__;__":0.0,"D_0__Bacteria;D_1__Bacteroidetes;D_2__Bacteroidia;D_3__Bacteroidales":913.0,"D_0__Bacteria;D_1__Bacteroidetes;D_2__Bacteroidia;D_3__Chitinophagales":0.0,"D_0__Bacteria;D_1__Bacteroidetes;D_2__Bacteroidia;D_3__Cytophagales":4.0,"D_0__Bacteria;D_1__Bacteroidetes;D_2__Bacteroidia;D_3__Flavobacteriales":100.0,"D_0__Bacteria;D_1__Bacteroidetes;D_2__Bacteroidia;D_3__Sphingobacteriales":0.0,"D_0__Bacteria;D_1__Bacteroidetes;D_2__Bacteroidia;__":0.0,"D_0__Bacteria;D_1__Bacteroidetes;D_2__Ignavibacteria;D_3__Ignavibacteriales":0.0,"D_0__Bacteria;D_1__Bacteroidetes;D_2__Ignavibacteria;D_3__Kryptoniales":0.0,"D_0__Bacteria;D_1__Bacteroidetes;D_2__Ignavibacteria;D_3__OPB56":0.0,"D_0__Bacteria;D_1__Bacteroidetes;D_2__Rhodothermia;D_3__Rhodothermales":0.0,"D_0__Bacteria;D_1__Chlamydiae;D_2__Chlamydiae;D_3__Chlamydiales":0.0,"D_0__Bacteria;D_1__Chloroflexi;D_2__Anaerolineae;D_3__Anaerolineales":0.0,"D_0__Bacteria;D_1__Chloroflexi;D_2__Anaerolineae;D_3__Ardenticatenales":0.0,"D_0__Bacteria;D_1__Chloroflexi;D_2__Anaerolineae;D_3__RBG-13-54-9":0.0,"D_0__Bacteria;D_1__Chloroflexi;D_2__Anaerolineae;D_3__SBR1031":0.0,"D_0__Bacteria;D_1__Chloroflexi;D_2__Chloroflexia;D_3__Chloroflexales":0.0,"D_0__Bacteria;D_1__Chloroflexi;D_2__Chloroflexia;D_3__Kallotenuales":0.0,"D_0__Bacteria;D_1__Chloroflexi;D_2__Chloroflexia;D_3__Thermomicrobiales":0.0,"D_0__Bacteria;D_1__Chloroflexi;D_2__Dehalococcoidia;D_3__S085":0.0,"D_0__Bacteria;D_1__Chloroflexi;D_2__Dehalococcoidia;D_3__SAR202 clade":0.0,"D_0__Bacteria;D_1__Chloroflexi;D_2__Gitt-GS-136;D_3__uncultured Anaerolineae bacterium":0.0,"D_0__Bacteria;D_1__Chloroflexi;D_2__Gitt-GS-136;D_3__uncultured Chloroflexus sp.":0.0,"D_0__Bacteria;D_1__Chloroflexi;D_2__Gitt-GS-136;D_3__uncultured bacterium":0.0,"D_0__Bacteria;D_1__Chloroflexi;D_2__Gitt-GS-136;__":0.0,"D_0__Bacteria;D_1__Chloroflexi;D_2__JG30-KF-CM66;D_3__uncultured Chloroflexi bacterium":0.0,"D_0__Bacteria;D_1__Chloroflexi;D_2__JG30-KF-CM66;D_3__uncultured bacterium":0.0,"D_0__Bacteria;D_1__Chloroflexi;D_2__KD4-96;D_3__uncultured Anaerolineaceae bacterium":0.0,"D_0__Bacteria;D_1__Chloroflexi;D_2__KD4-96;D_3__uncultured Chloroflexi bacterium":0.0,"D_0__Bacteria;D_1__Chloroflexi;D_2__KD4-96;D_3__uncultured bacterium":0.0,"D_0__Bacteria;D_1__Chloroflexi;D_2__KD4-96;__":0.0,"D_0__Bacteria;D_1__Chloroflexi;D_2__Ktedonobacteria;D_3__C0119":0.0,"D_0__Bacteria;D_1__Chloroflexi;D_2__TK10;__":0.0,"D_0__Bacteria;D_1__Cyanobacteria;D_2__Melainabacteria;D_3__Gastranaerophilales":0.0,"D_0__Bacteria;D_1__Cyanobacteria;D_2__Melainabacteria;D_3__Obscuribacterales":0.0,"D_0__Bacteria;D_1__Cyanobacteria;D_2__Melainabacteria;D_3__Vampirovibrionales":0.0,"D_0__Bacteria;D_1__Cyanobacteria;D_2__Oxyphotobacteria;D_3__Chloroplast":179.0,"D_0__Bacteria;D_1__Cyanobacteria;D_2__Oxyphotobacteria;D_3__Leptolyngbyales":0.0,"D_0__Bacteria;D_1__Cyanobacteria;D_2__Oxyphotobacteria;D_3__Nostocales":0.0,"D_0__Bacteria;D_1__Cyanobacteria;D_2__Oxyphotobacteria;D_3__Oxyphotobacteria Incertae Sedis":0.0,"D_0__Bacteria;D_1__Cyanobacteria;D_2__Oxyphotobacteria;D_3__Pseudanabaenales":0.0,"D_0__Bacteria;D_1__Cyanobacteria;D_2__Oxyphotobacteria;D_3__Synechococcales":0.0,"D_0__Bacteria;D_1__Cyanobacteria;D_2__Sericytochromatia;D_3__uncultured Bacillales bacterium":0.0,"D_0__Bacteria;D_1__Cyanobacteria;D_2__Sericytochromatia;D_3__uncultured bacterium":0.0,"D_0__Bacteria;D_1__Cyanobacteria;D_2__Sericytochromatia;D_3__unidentified":0.0,"D_0__Bacteria;D_1__Cyanobacteria;D_2__Sericytochromatia;__":0.0,"D_0__Bacteria;D_1__Deinococcus-Thermus;D_2__Deinococci;D_3__Deinococcales":0.0,"D_0__Bacteria;D_1__Deinococcus-Thermus;D_2__Deinococci;D_3__Thermales":6.0,"D_0__Bacteria;D_1__Dependentiae;D_2__Babeliae;D_3__Babeliales":0.0,"D_0__Bacteria;D_1__Epsilonbacteraeota;D_2__Campylobacteria;D_3__Campylobacterales":30.0,"D_0__Bacteria;D_1__FBP;D_2__metagenome;D_3__metagenome":0.0,"D_0__Bacteria;D_1__FBP;D_2__uncultured bacterium;D_3__uncultured bacterium":0.0,"D_0__Bacteria;D_1__FBP;D_2__uncultured endolithic bacterium;D_3__uncultured endolithic bacterium":0.0,"D_0__Bacteria;D_1__FBP;D_2__uncultured organism;D_3__uncultured organism":0.0,"D_0__Bacteria;D_1__Firmicutes;D_2__Bacilli;D_3__Bacillales":4044.0,"D_0__Bacteria;D_1__Firmicutes;D_2__Bacilli;D_3__Lactobacillales":265.0,"D_0__Bacteria;D_1__Firmicutes;D_2__Clostridia;D_3__Clostridiales":2276.0,"D_0__Bacteria;D_1__Firmicutes;D_2__Clostridia;D_3__DTU014":0.0,"D_0__Bacteria;D_1__Firmicutes;D_2__Clostridia;D_3__Thermoanaerobacterales":0.0,"D_0__Bacteria;D_1__Firmicutes;D_2__Erysipelotrichia;D_3__Erysipelotrichales":0.0,"D_0__Bacteria;D_1__Firmicutes;D_2__Negativicutes;D_3__Selenomonadales":42.0,"D_0__Bacteria;D_1__Firmicutes;__;__":0.0,"D_0__Bacteria;D_1__Fusobacteria;D_2__Fusobacteriia;D_3__Fusobacteriales":132.0,"D_0__Bacteria;D_1__Gemmatimonadetes;D_2__Gemmatimonadetes;D_3__Gemmatimonadales":0.0,"D_0__Bacteria;D_1__Gemmatimonadetes;D_2__Longimicrobia;D_3__Longimicrobiales":0.0,"D_0__Bacteria;D_1__Latescibacteria;__;__":0.0,"D_0__Bacteria;D_1__Lentisphaerae;D_2__Lentisphaeria;D_3__Victivallales":0.0,"D_0__Bacteria;D_1__Nitrospirae;D_2__Nitrospira;D_3__Nitrospirales":0.0,"D_0__Bacteria;D_1__Patescibacteria;D_2__ABY1;D_3__Candidatus Magasanikbacteria":0.0,"D_0__Bacteria;D_1__Patescibacteria;D_2__Gracilibacteria;D_3__Absconditabacteriales (SR1)":16.0,"D_0__Bacteria;D_1__Patescibacteria;D_2__Gracilibacteria;D_3__Candidatus Peribacteria":0.0,"D_0__Bacteria;D_1__Patescibacteria;D_2__Gracilibacteria;D_3__Gracilibacteria bacterium canine oral taxon 291":0.0,"D_0__Bacteria;D_1__Patescibacteria;D_2__Gracilibacteria;D_3__Gracilibacteria bacterium canine oral taxon 394":0.0,"D_0__Bacteria;D_1__Patescibacteria;D_2__Gracilibacteria;D_3__Gracilibacteria bacterium oral taxon 873":0.0,"D_0__Bacteria;D_1__Patescibacteria;D_2__Gracilibacteria;D_3__JGI 0000069-P22":0.0,"D_0__Bacteria;D_1__Patescibacteria;D_2__Parcubacteria;D_3__Candidatus Kaiserbacteria":0.0,"D_0__Bacteria;D_1__Patescibacteria;D_2__Parcubacteria;D_3__Candidatus Zambryskibacteria":0.0,"D_0__Bacteria;D_1__Patescibacteria;D_2__Parcubacteria;D_3__uncultured bacterium":0.0,"D_0__Bacteria;D_1__Patescibacteria;D_2__Saccharimonadia;D_3__Saccharimonadales":12.0,"D_0__Bacteria;D_1__Planctomycetes;D_2__Phycisphaerae;D_3__Phycisphaerales":0.0,"D_0__Bacteria;D_1__Planctomycetes;D_2__Phycisphaerae;D_3__Tepidisphaerales":0.0,"D_0__Bacteria;D_1__Planctomycetes;D_2__Planctomycetacia;D_3__Gemmatales":0.0,"D_0__Bacteria;D_1__Planctomycetes;D_2__Planctomycetacia;D_3__Isosphaerales":0.0,"D_0__Bacteria;D_1__Planctomycetes;D_2__Planctomycetacia;D_3__Pirellulales":0.0,"D_0__Bacteria;D_1__Planctomycetes;D_2__Planctomycetacia;D_3__Planctomycetales":0.0,"D_0__Bacteria;D_1__Planctomycetes;D_2__Planctomycetacia;D_3__uncultured":0.0,"D_0__Bacteria;D_1__Proteobacteria;D_2__Alphaproteobacteria;D_3__Acetobacterales":0.0,"D_0__Bacteria;D_1__Proteobacteria;D_2__Alphaproteobacteria;D_3__Alphaproteobacteria Incertae Sedis":0.0,"D_0__Bacteria;D_1__Proteobacteria;D_2__Alphaproteobacteria;D_3__Azospirillales":0.0,"D_0__Bacteria;D_1__Proteobacteria;D_2__Alphaproteobacteria;D_3__Caulobacterales":0.0,"D_0__Bacteria;D_1__Proteobacteria;D_2__Alphaproteobacteria;D_3__Dongiales":0.0,"D_0__Bacteria;D_1__Proteobacteria;D_2__Alphaproteobacteria;D_3__Elsterales":0.0,"D_0__Bacteria;D_1__Proteobacteria;D_2__Alphaproteobacteria;D_3__Micavibrionales":0.0,"D_0__Bacteria;D_1__Proteobacteria;D_2__Alphaproteobacteria;D_3__Paracaedibacterales":0.0,"D_0__Bacteria;D_1__Proteobacteria;D_2__Alphaproteobacteria;D_3__Parvibaculales":0.0,"D_0__Bacteria;D_1__Proteobacteria;D_2__Alphaproteobacteria;D_3__Reyranellales":0.0,"D_0__Bacteria;D_1__Proteobacteria;D_2__Alphaproteobacteria;D_3__Rhizobiales":0.0,"D_0__Bacteria;D_1__Proteobacteria;D_2__Alphaproteobacteria;D_3__Rhodobacterales":0.0,"D_0__Bacteria;D_1__Proteobacteria;D_2__Alphaproteobacteria;D_3__Rhodospirillales":0.0,"D_0__Bacteria;D_1__Proteobacteria;D_2__Alphaproteobacteria;D_3__Rhodovibrionales":0.0,"D_0__Bacteria;D_1__Proteobacteria;D_2__Alphaproteobacteria;D_3__Rickettsiales":49.0,"D_0__Bacteria;D_1__Proteobacteria;D_2__Alphaproteobacteria;D_3__SAR11 clade":0.0,"D_0__Bacteria;D_1__Proteobacteria;D_2__Alphaproteobacteria;D_3__Sneathiellales":0.0,"D_0__Bacteria;D_1__Proteobacteria;D_2__Alphaproteobacteria;D_3__Sphingomonadales":4.0,"D_0__Bacteria;D_1__Proteobacteria;D_2__Alphaproteobacteria;D_3__Tistrellales":0.0,"D_0__Bacteria;D_1__Proteobacteria;D_2__Alphaproteobacteria;D_3__uncultured":0.0,"D_0__Bacteria;D_1__Proteobacteria;D_2__Alphaproteobacteria;__":0.0,"D_0__Bacteria;D_1__Proteobacteria;D_2__Deltaproteobacteria;D_3__Bdellovibrionales":0.0,"D_0__Bacteria;D_1__Proteobacteria;D_2__Deltaproteobacteria;D_3__Bradymonadales":0.0,"D_0__Bacteria;D_1__Proteobacteria;D_2__Deltaproteobacteria;D_3__Desulfarculales":0.0,"D_0__Bacteria;D_1__Proteobacteria;D_2__Deltaproteobacteria;D_3__Desulfobacterales":0.0,"D_0__Bacteria;D_1__Proteobacteria;D_2__Deltaproteobacteria;D_3__Desulfovibrionales":0.0,"D_0__Bacteria;D_1__Proteobacteria;D_2__Deltaproteobacteria;D_3__Myxococcales":0.0,"D_0__Bacteria;D_1__Proteobacteria;D_2__Deltaproteobacteria;D_3__Oligoflexales":0.0,"D_0__Bacteria;D_1__Proteobacteria;D_2__Deltaproteobacteria;D_3__SAR324 clade(Marine group B)":0.0,"D_0__Bacteria;D_1__Proteobacteria;D_2__Deltaproteobacteria;D_3__Syntrophobacterales":0.0,"D_0__Bacteria;D_1__Proteobacteria;D_2__Gammaproteobacteria;D_3__Aeromonadales":0.0,"D_0__Bacteria;D_1__Proteobacteria;D_2__Gammaproteobacteria;D_3__Alteromonadales":0.0,"D_0__Bacteria;D_1__Proteobacteria;D_2__Gammaproteobacteria;D_3__Betaproteobacteriales":1856.0,"D_0__Bacteria;D_1__Proteobacteria;D_2__Gammaproteobacteria;D_3__CCD24":0.0,"D_0__Bacteria;D_1__Proteobacteria;D_2__Gammaproteobacteria;D_3__Cardiobacteriales":4.0,"D_0__Bacteria;D_1__Proteobacteria;D_2__Gammaproteobacteria;D_3__Cellvibrionales":0.0,"D_0__Bacteria;D_1__Proteobacteria;D_2__Gammaproteobacteria;D_3__Competibacterales":0.0,"D_0__Bacteria;D_1__Proteobacteria;D_2__Gammaproteobacteria;D_3__Diplorickettsiales":0.0,"D_0__Bacteria;D_1__Proteobacteria;D_2__Gammaproteobacteria;D_3__Enterobacteriales":8.0,"D_0__Bacteria;D_1__Proteobacteria;D_2__Gammaproteobacteria;D_3__Gammaproteobacteria Incertae Sedis":0.0,"D_0__Bacteria;D_1__Proteobacteria;D_2__Gammaproteobacteria;D_3__Legionellales":0.0,"D_0__Bacteria;D_1__Proteobacteria;D_2__Gammaproteobacteria;D_3__Nitrosococcales":0.0,"D_0__Bacteria;D_1__Proteobacteria;D_2__Gammaproteobacteria;D_3__Oceanospirillales":0.0,"D_0__Bacteria;D_1__Proteobacteria;D_2__Gammaproteobacteria;D_3__PLTA13":0.0,"D_0__Bacteria;D_1__Proteobacteria;D_2__Gammaproteobacteria;D_3__Pasteurellales":126.0,"D_0__Bacteria;D_1__Proteobacteria;D_2__Gammaproteobacteria;D_3__Pseudomonadales":8.0,"D_0__Bacteria;D_1__Proteobacteria;D_2__Gammaproteobacteria;D_3__R7C24":0.0,"D_0__Bacteria;D_1__Proteobacteria;D_2__Gammaproteobacteria;D_3__Salinisphaerales":0.0,"D_0__Bacteria;D_1__Proteobacteria;D_2__Gammaproteobacteria;D_3__Steroidobacterales":0.0,"D_0__Bacteria;D_1__Proteobacteria;D_2__Gammaproteobacteria;D_3__Vibrionales":0.0,"D_0__Bacteria;D_1__Proteobacteria;D_2__Gammaproteobacteria;D_3__Xanthomonadales":0.0,"D_0__Bacteria;D_1__Proteobacteria;D_2__Gammaproteobacteria;__":0.0,"D_0__Bacteria;D_1__Proteobacteria;__;__":2.0,"D_0__Bacteria;D_1__Rokubacteria;D_2__NC10;D_3__Rokubacteriales":0.0,"D_0__Bacteria;D_1__Spirochaetes;D_2__MVP-15;D_3__Firmicutes bacterium canine oral taxon 309":0.0,"D_0__Bacteria;D_1__Spirochaetes;D_2__Spirochaetia;D_3__Spirochaetales":0.0,"D_0__Bacteria;D_1__Synergistetes;D_2__Synergistia;D_3__Synergistales":0.0,"D_0__Bacteria;D_1__Tenericutes;D_2__Mollicutes;D_3__Acholeplasmatales":0.0,"D_0__Bacteria;D_1__Tenericutes;D_2__Mollicutes;D_3__Anaeroplasmatales":0.0,"D_0__Bacteria;D_1__Tenericutes;D_2__Mollicutes;D_3__Izimaplasmatales":0.0,"D_0__Bacteria;D_1__Tenericutes;D_2__Mollicutes;D_3__Mollicutes RF39":0.0,"D_0__Bacteria;D_1__Tenericutes;D_2__Mollicutes;D_3__Mycoplasmatales":0.0,"D_0__Bacteria;D_1__Verrucomicrobia;D_2__Verrucomicrobiae;D_3__Chthoniobacterales":0.0,"D_0__Bacteria;D_1__Verrucomicrobia;D_2__Verrucomicrobiae;D_3__Opitutales":0.0,"D_0__Bacteria;D_1__Verrucomicrobia;D_2__Verrucomicrobiae;D_3__Pedosphaerales":0.0,"D_0__Bacteria;D_1__Verrucomicrobia;D_2__Verrucomicrobiae;D_3__Verrucomicrobiales":0.0,"D_0__Bacteria;D_1__WPS-2;D_2__hydrothermal vent metagenome;D_3__hydrothermal vent metagenome":0.0,"D_0__Bacteria;D_1__WPS-2;D_2__metagenome;D_3__metagenome":0.0,"D_0__Bacteria;D_1__WPS-2;__;__":0.0,"D_0__Bacteria;__;__;__":255.0,"D_0__Eukaryota;D_1__Archaeplastida;D_2__Chloroplastida;D_3__Charophyta":0.0,"D_0__Eukaryota;D_1__Excavata;D_2__Discoba;D_3__Discicristata":0.0,"D_0__Eukaryota;D_1__Opisthokonta;D_2__Holozoa;D_3__Metazoa (Animalia)":0.0,"D_0__Eukaryota;D_1__Opisthokonta;__;__":0.0,"D_0__Eukaryota;__;__;__":28.0,"Unassigned;__;__;__":1304.0,"BM_16S":15752.0,"Sample_Type":"skin","Sample_Source":"Face","16S_Region":"V1V3","Polymerase":"KAPA","Donor":"D8"},{"index":"D8.Face.V1V3.QT","D_0__Archaea;D_1__Euryarchaeota;D_2__Halobacteria;D_3__Halobacteriales":0.0,"D_0__Archaea;D_1__Euryarchaeota;D_2__Methanobacteria;D_3__Methanobacteriales":0.0,"D_0__Archaea;D_1__Euryarchaeota;D_2__Methanomicrobia;D_3__Methanosarcinales":0.0,"D_0__Archaea;D_1__Euryarchaeota;D_2__Thermococci;D_3__Methanofastidiosales":0.0,"D_0__Archaea;D_1__Euryarchaeota;D_2__Thermoplasmata;D_3__Methanomassiliicoccales":0.0,"D_0__Archaea;D_1__Nanoarchaeaeota;D_2__Woesearchaeia;D_3__Candidatus Staskawiczbacteria bacterium RIFOXYA2_FULL_32_7":0.0,"D_0__Archaea;D_1__Nanoarchaeaeota;D_2__Woesearchaeia;__":0.0,"D_0__Archaea;D_1__Nanoarchaeaeota;__;__":0.0,"D_0__Archaea;D_1__Thaumarchaeota;D_2__Nitrososphaeria;D_3__Nitrososphaerales":0.0,"D_0__Archaea;__;__;__":0.0,"D_0__Bacteria;D_1__Acidobacteria;D_2__Acidobacteriia;D_3__Acidobacteriales":0.0,"D_0__Bacteria;D_1__Acidobacteria;D_2__Acidobacteriia;D_3__Solibacterales":0.0,"D_0__Bacteria;D_1__Acidobacteria;D_2__Acidobacteriia;D_3__Subgroup 2":0.0,"D_0__Bacteria;D_1__Acidobacteria;D_2__Blastocatellia (Subgroup 4);D_3__Blastocatellales":0.0,"D_0__Bacteria;D_1__Acidobacteria;D_2__Blastocatellia (Subgroup 4);D_3__DS-100":0.0,"D_0__Bacteria;D_1__Acidobacteria;D_2__Blastocatellia (Subgroup 4);D_3__Pyrinomonadales":0.0,"D_0__Bacteria;D_1__Acidobacteria;D_2__Holophagae;D_3__Subgroup 7":0.0,"D_0__Bacteria;D_1__Acidobacteria;D_2__Subgroup 17;D_3__metagenome":0.0,"D_0__Bacteria;D_1__Acidobacteria;D_2__Subgroup 17;D_3__uncultured Acidobacteriales bacterium":0.0,"D_0__Bacteria;D_1__Acidobacteria;D_2__Subgroup 17;D_3__uncultured bacterium":0.0,"D_0__Bacteria;D_1__Acidobacteria;D_2__Subgroup 17;__":0.0,"D_0__Bacteria;D_1__Acidobacteria;D_2__Subgroup 22;__":0.0,"D_0__Bacteria;D_1__Acidobacteria;D_2__Subgroup 5;__":0.0,"D_0__Bacteria;D_1__Acidobacteria;D_2__Subgroup 6;D_3__Unknown Order":0.0,"D_0__Bacteria;D_1__Acidobacteria;D_2__Subgroup 6;D_3__uncultured Anaeromyxobacter sp.":0.0,"D_0__Bacteria;D_1__Acidobacteria;D_2__Subgroup 6;D_3__wastewater metagenome":0.0,"D_0__Bacteria;D_1__Acidobacteria;D_2__Subgroup 6;__":0.0,"D_0__Bacteria;D_1__Acidobacteria;D_2__Thermoanaerobaculia;D_3__Thermoanaerobaculales":0.0,"D_0__Bacteria;D_1__Actinobacteria;D_2__Acidimicrobiia;D_3__Actinomarinales":0.0,"D_0__Bacteria;D_1__Actinobacteria;D_2__Acidimicrobiia;D_3__IMCC26256":0.0,"D_0__Bacteria;D_1__Actinobacteria;D_2__Acidimicrobiia;D_3__Microtrichales":0.0,"D_0__Bacteria;D_1__Actinobacteria;D_2__Acidimicrobiia;D_3__uncultured":0.0,"D_0__Bacteria;D_1__Actinobacteria;D_2__Actinobacteria;D_3__Actinomycetales":0.0,"D_0__Bacteria;D_1__Actinobacteria;D_2__Actinobacteria;D_3__Bifidobacteriales":0.0,"D_0__Bacteria;D_1__Actinobacteria;D_2__Actinobacteria;D_3__Corynebacteriales":291.0,"D_0__Bacteria;D_1__Actinobacteria;D_2__Actinobacteria;D_3__Frankiales":0.0,"D_0__Bacteria;D_1__Actinobacteria;D_2__Actinobacteria;D_3__Glycomycetales":0.0,"D_0__Bacteria;D_1__Actinobacteria;D_2__Actinobacteria;D_3__Kineosporiales":0.0,"D_0__Bacteria;D_1__Actinobacteria;D_2__Actinobacteria;D_3__Micrococcales":0.0,"D_0__Bacteria;D_1__Actinobacteria;D_2__Actinobacteria;D_3__Micromonosporales":0.0,"D_0__Bacteria;D_1__Actinobacteria;D_2__Actinobacteria;D_3__Propionibacteriales":13509.0,"D_0__Bacteria;D_1__Actinobacteria;D_2__Actinobacteria;D_3__Pseudonocardiales":0.0,"D_0__Bacteria;D_1__Actinobacteria;D_2__Actinobacteria;D_3__Streptomycetales":0.0,"D_0__Bacteria;D_1__Actinobacteria;D_2__Actinobacteria;D_3__Streptosporangiales":0.0,"D_0__Bacteria;D_1__Actinobacteria;D_2__Actinobacteria;__":0.0,"D_0__Bacteria;D_1__Actinobacteria;D_2__Coriobacteriia;D_3__Coriobacteriales":0.0,"D_0__Bacteria;D_1__Actinobacteria;D_2__MB-A2-108;D_3__metagenome":0.0,"D_0__Bacteria;D_1__Actinobacteria;D_2__MB-A2-108;D_3__uncultured bacterium":0.0,"D_0__Bacteria;D_1__Actinobacteria;D_2__Nitriliruptoria;D_3__Euzebyales":0.0,"D_0__Bacteria;D_1__Actinobacteria;D_2__Rubrobacteria;D_3__Rubrobacterales":0.0,"D_0__Bacteria;D_1__Actinobacteria;D_2__Thermoleophilia;D_3__Gaiellales":0.0,"D_0__Bacteria;D_1__Actinobacteria;D_2__Thermoleophilia;D_3__Solirubrobacterales":0.0,"D_0__Bacteria;D_1__Actinobacteria;D_2__Thermoleophilia;D_3__uncultured":0.0,"D_0__Bacteria;D_1__Actinobacteria;D_2__Thermoleophilia;__":0.0,"D_0__Bacteria;D_1__Armatimonadetes;D_2__Armatimonadia;D_3__Armatimonadales":0.0,"D_0__Bacteria;D_1__Armatimonadetes;D_2__Chthonomonadetes;D_3__Chthonomonadales":0.0,"D_0__Bacteria;D_1__Armatimonadetes;D_2__Fimbriimonadia;D_3__Fimbriimonadales":0.0,"D_0__Bacteria;D_1__Armatimonadetes;D_2__uncultured;D_3__uncultured Firmicutes bacterium":0.0,"D_0__Bacteria;D_1__Armatimonadetes;D_2__uncultured;D_3__uncultured soil bacterium":0.0,"D_0__Bacteria;D_1__BRC1;D_2__uncultured soil bacterium PBS-74;D_3__uncultured soil bacterium PBS-74":0.0,"D_0__Bacteria;D_1__BRC1;__;__":0.0,"D_0__Bacteria;D_1__Bacteroidetes;D_2__Bacteroidia;D_3__Bacteroidales":7.0,"D_0__Bacteria;D_1__Bacteroidetes;D_2__Bacteroidia;D_3__Chitinophagales":0.0,"D_0__Bacteria;D_1__Bacteroidetes;D_2__Bacteroidia;D_3__Cytophagales":0.0,"D_0__Bacteria;D_1__Bacteroidetes;D_2__Bacteroidia;D_3__Flavobacteriales":0.0,"D_0__Bacteria;D_1__Bacteroidetes;D_2__Bacteroidia;D_3__Sphingobacteriales":0.0,"D_0__Bacteria;D_1__Bacteroidetes;D_2__Bacteroidia;__":0.0,"D_0__Bacteria;D_1__Bacteroidetes;D_2__Ignavibacteria;D_3__Ignavibacteriales":0.0,"D_0__Bacteria;D_1__Bacteroidetes;D_2__Ignavibacteria;D_3__Kryptoniales":0.0,"D_0__Bacteria;D_1__Bacteroidetes;D_2__Ignavibacteria;D_3__OPB56":0.0,"D_0__Bacteria;D_1__Bacteroidetes;D_2__Rhodothermia;D_3__Rhodothermales":0.0,"D_0__Bacteria;D_1__Chlamydiae;D_2__Chlamydiae;D_3__Chlamydiales":0.0,"D_0__Bacteria;D_1__Chloroflexi;D_2__Anaerolineae;D_3__Anaerolineales":0.0,"D_0__Bacteria;D_1__Chloroflexi;D_2__Anaerolineae;D_3__Ardenticatenales":0.0,"D_0__Bacteria;D_1__Chloroflexi;D_2__Anaerolineae;D_3__RBG-13-54-9":0.0,"D_0__Bacteria;D_1__Chloroflexi;D_2__Anaerolineae;D_3__SBR1031":0.0,"D_0__Bacteria;D_1__Chloroflexi;D_2__Chloroflexia;D_3__Chloroflexales":0.0,"D_0__Bacteria;D_1__Chloroflexi;D_2__Chloroflexia;D_3__Kallotenuales":0.0,"D_0__Bacteria;D_1__Chloroflexi;D_2__Chloroflexia;D_3__Thermomicrobiales":0.0,"D_0__Bacteria;D_1__Chloroflexi;D_2__Dehalococcoidia;D_3__S085":0.0,"D_0__Bacteria;D_1__Chloroflexi;D_2__Dehalococcoidia;D_3__SAR202 clade":0.0,"D_0__Bacteria;D_1__Chloroflexi;D_2__Gitt-GS-136;D_3__uncultured Anaerolineae bacterium":0.0,"D_0__Bacteria;D_1__Chloroflexi;D_2__Gitt-GS-136;D_3__uncultured Chloroflexus sp.":0.0,"D_0__Bacteria;D_1__Chloroflexi;D_2__Gitt-GS-136;D_3__uncultured bacterium":0.0,"D_0__Bacteria;D_1__Chloroflexi;D_2__Gitt-GS-136;__":0.0,"D_0__Bacteria;D_1__Chloroflexi;D_2__JG30-KF-CM66;D_3__uncultured Chloroflexi bacterium":0.0,"D_0__Bacteria;D_1__Chloroflexi;D_2__JG30-KF-CM66;D_3__uncultured bacterium":0.0,"D_0__Bacteria;D_1__Chloroflexi;D_2__KD4-96;D_3__uncultured Anaerolineaceae bacterium":0.0,"D_0__Bacteria;D_1__Chloroflexi;D_2__KD4-96;D_3__uncultured Chloroflexi bacterium":0.0,"D_0__Bacteria;D_1__Chloroflexi;D_2__KD4-96;D_3__uncultured bacterium":0.0,"D_0__Bacteria;D_1__Chloroflexi;D_2__KD4-96;__":0.0,"D_0__Bacteria;D_1__Chloroflexi;D_2__Ktedonobacteria;D_3__C0119":0.0,"D_0__Bacteria;D_1__Chloroflexi;D_2__TK10;__":0.0,"D_0__Bacteria;D_1__Cyanobacteria;D_2__Melainabacteria;D_3__Gastranaerophilales":0.0,"D_0__Bacteria;D_1__Cyanobacteria;D_2__Melainabacteria;D_3__Obscuribacterales":0.0,"D_0__Bacteria;D_1__Cyanobacteria;D_2__Melainabacteria;D_3__Vampirovibrionales":0.0,"D_0__Bacteria;D_1__Cyanobacteria;D_2__Oxyphotobacteria;D_3__Chloroplast":44.0,"D_0__Bacteria;D_1__Cyanobacteria;D_2__Oxyphotobacteria;D_3__Leptolyngbyales":0.0,"D_0__Bacteria;D_1__Cyanobacteria;D_2__Oxyphotobacteria;D_3__Nostocales":0.0,"D_0__Bacteria;D_1__Cyanobacteria;D_2__Oxyphotobacteria;D_3__Oxyphotobacteria Incertae Sedis":0.0,"D_0__Bacteria;D_1__Cyanobacteria;D_2__Oxyphotobacteria;D_3__Pseudanabaenales":0.0,"D_0__Bacteria;D_1__Cyanobacteria;D_2__Oxyphotobacteria;D_3__Synechococcales":0.0,"D_0__Bacteria;D_1__Cyanobacteria;D_2__Sericytochromatia;D_3__uncultured Bacillales bacterium":0.0,"D_0__Bacteria;D_1__Cyanobacteria;D_2__Sericytochromatia;D_3__uncultured bacterium":0.0,"D_0__Bacteria;D_1__Cyanobacteria;D_2__Sericytochromatia;D_3__unidentified":0.0,"D_0__Bacteria;D_1__Cyanobacteria;D_2__Sericytochromatia;__":0.0,"D_0__Bacteria;D_1__Deinococcus-Thermus;D_2__Deinococci;D_3__Deinococcales":0.0,"D_0__Bacteria;D_1__Deinococcus-Thermus;D_2__Deinococci;D_3__Thermales":0.0,"D_0__Bacteria;D_1__Dependentiae;D_2__Babeliae;D_3__Babeliales":0.0,"D_0__Bacteria;D_1__Epsilonbacteraeota;D_2__Campylobacteria;D_3__Campylobacterales":0.0,"D_0__Bacteria;D_1__FBP;D_2__metagenome;D_3__metagenome":0.0,"D_0__Bacteria;D_1__FBP;D_2__uncultured bacterium;D_3__uncultured bacterium":0.0,"D_0__Bacteria;D_1__FBP;D_2__uncultured endolithic bacterium;D_3__uncultured endolithic bacterium":0.0,"D_0__Bacteria;D_1__FBP;D_2__uncultured organism;D_3__uncultured organism":0.0,"D_0__Bacteria;D_1__Firmicutes;D_2__Bacilli;D_3__Bacillales":514.0,"D_0__Bacteria;D_1__Firmicutes;D_2__Bacilli;D_3__Lactobacillales":0.0,"D_0__Bacteria;D_1__Firmicutes;D_2__Clostridia;D_3__Clostridiales":138.0,"D_0__Bacteria;D_1__Firmicutes;D_2__Clostridia;D_3__DTU014":0.0,"D_0__Bacteria;D_1__Firmicutes;D_2__Clostridia;D_3__Thermoanaerobacterales":0.0,"D_0__Bacteria;D_1__Firmicutes;D_2__Erysipelotrichia;D_3__Erysipelotrichales":0.0,"D_0__Bacteria;D_1__Firmicutes;D_2__Negativicutes;D_3__Selenomonadales":0.0,"D_0__Bacteria;D_1__Firmicutes;__;__":0.0,"D_0__Bacteria;D_1__Fusobacteria;D_2__Fusobacteriia;D_3__Fusobacteriales":0.0,"D_0__Bacteria;D_1__Gemmatimonadetes;D_2__Gemmatimonadetes;D_3__Gemmatimonadales":0.0,"D_0__Bacteria;D_1__Gemmatimonadetes;D_2__Longimicrobia;D_3__Longimicrobiales":0.0,"D_0__Bacteria;D_1__Latescibacteria;__;__":0.0,"D_0__Bacteria;D_1__Lentisphaerae;D_2__Lentisphaeria;D_3__Victivallales":0.0,"D_0__Bacteria;D_1__Nitrospirae;D_2__Nitrospira;D_3__Nitrospirales":0.0,"D_0__Bacteria;D_1__Patescibacteria;D_2__ABY1;D_3__Candidatus Magasanikbacteria":0.0,"D_0__Bacteria;D_1__Patescibacteria;D_2__Gracilibacteria;D_3__Absconditabacteriales (SR1)":0.0,"D_0__Bacteria;D_1__Patescibacteria;D_2__Gracilibacteria;D_3__Candidatus Peribacteria":0.0,"D_0__Bacteria;D_1__Patescibacteria;D_2__Gracilibacteria;D_3__Gracilibacteria bacterium canine oral taxon 291":0.0,"D_0__Bacteria;D_1__Patescibacteria;D_2__Gracilibacteria;D_3__Gracilibacteria bacterium canine oral taxon 394":0.0,"D_0__Bacteria;D_1__Patescibacteria;D_2__Gracilibacteria;D_3__Gracilibacteria bacterium oral taxon 873":0.0,"D_0__Bacteria;D_1__Patescibacteria;D_2__Gracilibacteria;D_3__JGI 0000069-P22":0.0,"D_0__Bacteria;D_1__Patescibacteria;D_2__Parcubacteria;D_3__Candidatus Kaiserbacteria":0.0,"D_0__Bacteria;D_1__Patescibacteria;D_2__Parcubacteria;D_3__Candidatus Zambryskibacteria":0.0,"D_0__Bacteria;D_1__Patescibacteria;D_2__Parcubacteria;D_3__uncultured bacterium":0.0,"D_0__Bacteria;D_1__Patescibacteria;D_2__Saccharimonadia;D_3__Saccharimonadales":0.0,"D_0__Bacteria;D_1__Planctomycetes;D_2__Phycisphaerae;D_3__Phycisphaerales":0.0,"D_0__Bacteria;D_1__Planctomycetes;D_2__Phycisphaerae;D_3__Tepidisphaerales":0.0,"D_0__Bacteria;D_1__Planctomycetes;D_2__Planctomycetacia;D_3__Gemmatales":0.0,"D_0__Bacteria;D_1__Planctomycetes;D_2__Planctomycetacia;D_3__Isosphaerales":0.0,"D_0__Bacteria;D_1__Planctomycetes;D_2__Planctomycetacia;D_3__Pirellulales":0.0,"D_0__Bacteria;D_1__Planctomycetes;D_2__Planctomycetacia;D_3__Planctomycetales":0.0,"D_0__Bacteria;D_1__Planctomycetes;D_2__Planctomycetacia;D_3__uncultured":0.0,"D_0__Bacteria;D_1__Proteobacteria;D_2__Alphaproteobacteria;D_3__Acetobacterales":0.0,"D_0__Bacteria;D_1__Proteobacteria;D_2__Alphaproteobacteria;D_3__Alphaproteobacteria Incertae Sedis":0.0,"D_0__Bacteria;D_1__Proteobacteria;D_2__Alphaproteobacteria;D_3__Azospirillales":0.0,"D_0__Bacteria;D_1__Proteobacteria;D_2__Alphaproteobacteria;D_3__Caulobacterales":0.0,"D_0__Bacteria;D_1__Proteobacteria;D_2__Alphaproteobacteria;D_3__Dongiales":0.0,"D_0__Bacteria;D_1__Proteobacteria;D_2__Alphaproteobacteria;D_3__Elsterales":0.0,"D_0__Bacteria;D_1__Proteobacteria;D_2__Alphaproteobacteria;D_3__Micavibrionales":0.0,"D_0__Bacteria;D_1__Proteobacteria;D_2__Alphaproteobacteria;D_3__Paracaedibacterales":0.0,"D_0__Bacteria;D_1__Proteobacteria;D_2__Alphaproteobacteria;D_3__Parvibaculales":0.0,"D_0__Bacteria;D_1__Proteobacteria;D_2__Alphaproteobacteria;D_3__Reyranellales":0.0,"D_0__Bacteria;D_1__Proteobacteria;D_2__Alphaproteobacteria;D_3__Rhizobiales":0.0,"D_0__Bacteria;D_1__Proteobacteria;D_2__Alphaproteobacteria;D_3__Rhodobacterales":0.0,"D_0__Bacteria;D_1__Proteobacteria;D_2__Alphaproteobacteria;D_3__Rhodospirillales":0.0,"D_0__Bacteria;D_1__Proteobacteria;D_2__Alphaproteobacteria;D_3__Rhodovibrionales":0.0,"D_0__Bacteria;D_1__Proteobacteria;D_2__Alphaproteobacteria;D_3__Rickettsiales":0.0,"D_0__Bacteria;D_1__Proteobacteria;D_2__Alphaproteobacteria;D_3__SAR11 clade":0.0,"D_0__Bacteria;D_1__Proteobacteria;D_2__Alphaproteobacteria;D_3__Sneathiellales":0.0,"D_0__Bacteria;D_1__Proteobacteria;D_2__Alphaproteobacteria;D_3__Sphingomonadales":0.0,"D_0__Bacteria;D_1__Proteobacteria;D_2__Alphaproteobacteria;D_3__Tistrellales":0.0,"D_0__Bacteria;D_1__Proteobacteria;D_2__Alphaproteobacteria;D_3__uncultured":0.0,"D_0__Bacteria;D_1__Proteobacteria;D_2__Alphaproteobacteria;__":0.0,"D_0__Bacteria;D_1__Proteobacteria;D_2__Deltaproteobacteria;D_3__Bdellovibrionales":0.0,"D_0__Bacteria;D_1__Proteobacteria;D_2__Deltaproteobacteria;D_3__Bradymonadales":0.0,"D_0__Bacteria;D_1__Proteobacteria;D_2__Deltaproteobacteria;D_3__Desulfarculales":0.0,"D_0__Bacteria;D_1__Proteobacteria;D_2__Deltaproteobacteria;D_3__Desulfobacterales":0.0,"D_0__Bacteria;D_1__Proteobacteria;D_2__Deltaproteobacteria;D_3__Desulfovibrionales":0.0,"D_0__Bacteria;D_1__Proteobacteria;D_2__Deltaproteobacteria;D_3__Myxococcales":0.0,"D_0__Bacteria;D_1__Proteobacteria;D_2__Deltaproteobacteria;D_3__Oligoflexales":0.0,"D_0__Bacteria;D_1__Proteobacteria;D_2__Deltaproteobacteria;D_3__SAR324 clade(Marine group B)":0.0,"D_0__Bacteria;D_1__Proteobacteria;D_2__Deltaproteobacteria;D_3__Syntrophobacterales":0.0,"D_0__Bacteria;D_1__Proteobacteria;D_2__Gammaproteobacteria;D_3__Aeromonadales":0.0,"D_0__Bacteria;D_1__Proteobacteria;D_2__Gammaproteobacteria;D_3__Alteromonadales":0.0,"D_0__Bacteria;D_1__Proteobacteria;D_2__Gammaproteobacteria;D_3__Betaproteobacteriales":79.0,"D_0__Bacteria;D_1__Proteobacteria;D_2__Gammaproteobacteria;D_3__CCD24":0.0,"D_0__Bacteria;D_1__Proteobacteria;D_2__Gammaproteobacteria;D_3__Cardiobacteriales":0.0,"D_0__Bacteria;D_1__Proteobacteria;D_2__Gammaproteobacteria;D_3__Cellvibrionales":0.0,"D_0__Bacteria;D_1__Proteobacteria;D_2__Gammaproteobacteria;D_3__Competibacterales":0.0,"D_0__Bacteria;D_1__Proteobacteria;D_2__Gammaproteobacteria;D_3__Diplorickettsiales":0.0,"D_0__Bacteria;D_1__Proteobacteria;D_2__Gammaproteobacteria;D_3__Enterobacteriales":0.0,"D_0__Bacteria;D_1__Proteobacteria;D_2__Gammaproteobacteria;D_3__Gammaproteobacteria Incertae Sedis":0.0,"D_0__Bacteria;D_1__Proteobacteria;D_2__Gammaproteobacteria;D_3__Legionellales":0.0,"D_0__Bacteria;D_1__Proteobacteria;D_2__Gammaproteobacteria;D_3__Nitrosococcales":0.0,"D_0__Bacteria;D_1__Proteobacteria;D_2__Gammaproteobacteria;D_3__Oceanospirillales":0.0,"D_0__Bacteria;D_1__Proteobacteria;D_2__Gammaproteobacteria;D_3__PLTA13":0.0,"D_0__Bacteria;D_1__Proteobacteria;D_2__Gammaproteobacteria;D_3__Pasteurellales":0.0,"D_0__Bacteria;D_1__Proteobacteria;D_2__Gammaproteobacteria;D_3__Pseudomonadales":0.0,"D_0__Bacteria;D_1__Proteobacteria;D_2__Gammaproteobacteria;D_3__R7C24":0.0,"D_0__Bacteria;D_1__Proteobacteria;D_2__Gammaproteobacteria;D_3__Salinisphaerales":0.0,"D_0__Bacteria;D_1__Proteobacteria;D_2__Gammaproteobacteria;D_3__Steroidobacterales":0.0,"D_0__Bacteria;D_1__Proteobacteria;D_2__Gammaproteobacteria;D_3__Vibrionales":0.0,"D_0__Bacteria;D_1__Proteobacteria;D_2__Gammaproteobacteria;D_3__Xanthomonadales":0.0,"D_0__Bacteria;D_1__Proteobacteria;D_2__Gammaproteobacteria;__":0.0,"D_0__Bacteria;D_1__Proteobacteria;__;__":0.0,"D_0__Bacteria;D_1__Rokubacteria;D_2__NC10;D_3__Rokubacteriales":0.0,"D_0__Bacteria;D_1__Spirochaetes;D_2__MVP-15;D_3__Firmicutes bacterium canine oral taxon 309":0.0,"D_0__Bacteria;D_1__Spirochaetes;D_2__Spirochaetia;D_3__Spirochaetales":0.0,"D_0__Bacteria;D_1__Synergistetes;D_2__Synergistia;D_3__Synergistales":0.0,"D_0__Bacteria;D_1__Tenericutes;D_2__Mollicutes;D_3__Acholeplasmatales":0.0,"D_0__Bacteria;D_1__Tenericutes;D_2__Mollicutes;D_3__Anaeroplasmatales":0.0,"D_0__Bacteria;D_1__Tenericutes;D_2__Mollicutes;D_3__Izimaplasmatales":0.0,"D_0__Bacteria;D_1__Tenericutes;D_2__Mollicutes;D_3__Mollicutes RF39":0.0,"D_0__Bacteria;D_1__Tenericutes;D_2__Mollicutes;D_3__Mycoplasmatales":0.0,"D_0__Bacteria;D_1__Verrucomicrobia;D_2__Verrucomicrobiae;D_3__Chthoniobacterales":0.0,"D_0__Bacteria;D_1__Verrucomicrobia;D_2__Verrucomicrobiae;D_3__Opitutales":0.0,"D_0__Bacteria;D_1__Verrucomicrobia;D_2__Verrucomicrobiae;D_3__Pedosphaerales":0.0,"D_0__Bacteria;D_1__Verrucomicrobia;D_2__Verrucomicrobiae;D_3__Verrucomicrobiales":0.0,"D_0__Bacteria;D_1__WPS-2;D_2__hydrothermal vent metagenome;D_3__hydrothermal vent metagenome":0.0,"D_0__Bacteria;D_1__WPS-2;D_2__metagenome;D_3__metagenome":0.0,"D_0__Bacteria;D_1__WPS-2;__;__":0.0,"D_0__Bacteria;__;__;__":0.0,"D_0__Eukaryota;D_1__Archaeplastida;D_2__Chloroplastida;D_3__Charophyta":0.0,"D_0__Eukaryota;D_1__Excavata;D_2__Discoba;D_3__Discicristata":0.0,"D_0__Eukaryota;D_1__Opisthokonta;D_2__Holozoa;D_3__Metazoa (Animalia)":0.0,"D_0__Eukaryota;D_1__Opisthokonta;__;__":0.0,"D_0__Eukaryota;__;__;__":0.0,"Unassigned;__;__;__":0.0,"BM_16S":15752.0,"Sample_Type":"skin","Sample_Source":"Face","16S_Region":"V1V3","Polymerase":"Qiagen_Taq","Donor":"D8"},{"index":"D8.Forearm.V1V3","D_0__Archaea;D_1__Euryarchaeota;D_2__Halobacteria;D_3__Halobacteriales":0.0,"D_0__Archaea;D_1__Euryarchaeota;D_2__Methanobacteria;D_3__Methanobacteriales":0.0,"D_0__Archaea;D_1__Euryarchaeota;D_2__Methanomicrobia;D_3__Methanosarcinales":0.0,"D_0__Archaea;D_1__Euryarchaeota;D_2__Thermococci;D_3__Methanofastidiosales":0.0,"D_0__Archaea;D_1__Euryarchaeota;D_2__Thermoplasmata;D_3__Methanomassiliicoccales":0.0,"D_0__Archaea;D_1__Nanoarchaeaeota;D_2__Woesearchaeia;D_3__Candidatus Staskawiczbacteria bacterium RIFOXYA2_FULL_32_7":0.0,"D_0__Archaea;D_1__Nanoarchaeaeota;D_2__Woesearchaeia;__":0.0,"D_0__Archaea;D_1__Nanoarchaeaeota;__;__":0.0,"D_0__Archaea;D_1__Thaumarchaeota;D_2__Nitrososphaeria;D_3__Nitrososphaerales":0.0,"D_0__Archaea;__;__;__":0.0,"D_0__Bacteria;D_1__Acidobacteria;D_2__Acidobacteriia;D_3__Acidobacteriales":0.0,"D_0__Bacteria;D_1__Acidobacteria;D_2__Acidobacteriia;D_3__Solibacterales":0.0,"D_0__Bacteria;D_1__Acidobacteria;D_2__Acidobacteriia;D_3__Subgroup 2":0.0,"D_0__Bacteria;D_1__Acidobacteria;D_2__Blastocatellia (Subgroup 4);D_3__Blastocatellales":0.0,"D_0__Bacteria;D_1__Acidobacteria;D_2__Blastocatellia (Subgroup 4);D_3__DS-100":0.0,"D_0__Bacteria;D_1__Acidobacteria;D_2__Blastocatellia (Subgroup 4);D_3__Pyrinomonadales":0.0,"D_0__Bacteria;D_1__Acidobacteria;D_2__Holophagae;D_3__Subgroup 7":0.0,"D_0__Bacteria;D_1__Acidobacteria;D_2__Subgroup 17;D_3__metagenome":0.0,"D_0__Bacteria;D_1__Acidobacteria;D_2__Subgroup 17;D_3__uncultured Acidobacteriales bacterium":0.0,"D_0__Bacteria;D_1__Acidobacteria;D_2__Subgroup 17;D_3__uncultured bacterium":0.0,"D_0__Bacteria;D_1__Acidobacteria;D_2__Subgroup 17;__":0.0,"D_0__Bacteria;D_1__Acidobacteria;D_2__Subgroup 22;__":0.0,"D_0__Bacteria;D_1__Acidobacteria;D_2__Subgroup 5;__":0.0,"D_0__Bacteria;D_1__Acidobacteria;D_2__Subgroup 6;D_3__Unknown Order":0.0,"D_0__Bacteria;D_1__Acidobacteria;D_2__Subgroup 6;D_3__uncultured Anaeromyxobacter sp.":0.0,"D_0__Bacteria;D_1__Acidobacteria;D_2__Subgroup 6;D_3__wastewater metagenome":0.0,"D_0__Bacteria;D_1__Acidobacteria;D_2__Subgroup 6;__":0.0,"D_0__Bacteria;D_1__Acidobacteria;D_2__Thermoanaerobaculia;D_3__Thermoanaerobaculales":0.0,"D_0__Bacteria;D_1__Actinobacteria;D_2__Acidimicrobiia;D_3__Actinomarinales":0.0,"D_0__Bacteria;D_1__Actinobacteria;D_2__Acidimicrobiia;D_3__IMCC26256":0.0,"D_0__Bacteria;D_1__Actinobacteria;D_2__Acidimicrobiia;D_3__Microtrichales":0.0,"D_0__Bacteria;D_1__Actinobacteria;D_2__Acidimicrobiia;D_3__uncultured":0.0,"D_0__Bacteria;D_1__Actinobacteria;D_2__Actinobacteria;D_3__Actinomycetales":0.0,"D_0__Bacteria;D_1__Actinobacteria;D_2__Actinobacteria;D_3__Bifidobacteriales":0.0,"D_0__Bacteria;D_1__Actinobacteria;D_2__Actinobacteria;D_3__Corynebacteriales":0.0,"D_0__Bacteria;D_1__Actinobacteria;D_2__Actinobacteria;D_3__Frankiales":0.0,"D_0__Bacteria;D_1__Actinobacteria;D_2__Actinobacteria;D_3__Glycomycetales":0.0,"D_0__Bacteria;D_1__Actinobacteria;D_2__Actinobacteria;D_3__Kineosporiales":0.0,"D_0__Bacteria;D_1__Actinobacteria;D_2__Actinobacteria;D_3__Micrococcales":0.0,"D_0__Bacteria;D_1__Actinobacteria;D_2__Actinobacteria;D_3__Micromonosporales":0.0,"D_0__Bacteria;D_1__Actinobacteria;D_2__Actinobacteria;D_3__Propionibacteriales":0.0,"D_0__Bacteria;D_1__Actinobacteria;D_2__Actinobacteria;D_3__Pseudonocardiales":0.0,"D_0__Bacteria;D_1__Actinobacteria;D_2__Actinobacteria;D_3__Streptomycetales":0.0,"D_0__Bacteria;D_1__Actinobacteria;D_2__Actinobacteria;D_3__Streptosporangiales":0.0,"D_0__Bacteria;D_1__Actinobacteria;D_2__Actinobacteria;__":0.0,"D_0__Bacteria;D_1__Actinobacteria;D_2__Coriobacteriia;D_3__Coriobacteriales":0.0,"D_0__Bacteria;D_1__Actinobacteria;D_2__MB-A2-108;D_3__metagenome":0.0,"D_0__Bacteria;D_1__Actinobacteria;D_2__MB-A2-108;D_3__uncultured bacterium":0.0,"D_0__Bacteria;D_1__Actinobacteria;D_2__Nitriliruptoria;D_3__Euzebyales":0.0,"D_0__Bacteria;D_1__Actinobacteria;D_2__Rubrobacteria;D_3__Rubrobacterales":0.0,"D_0__Bacteria;D_1__Actinobacteria;D_2__Thermoleophilia;D_3__Gaiellales":0.0,"D_0__Bacteria;D_1__Actinobacteria;D_2__Thermoleophilia;D_3__Solirubrobacterales":0.0,"D_0__Bacteria;D_1__Actinobacteria;D_2__Thermoleophilia;D_3__uncultured":0.0,"D_0__Bacteria;D_1__Actinobacteria;D_2__Thermoleophilia;__":0.0,"D_0__Bacteria;D_1__Armatimonadetes;D_2__Armatimonadia;D_3__Armatimonadales":0.0,"D_0__Bacteria;D_1__Armatimonadetes;D_2__Chthonomonadetes;D_3__Chthonomonadales":0.0,"D_0__Bacteria;D_1__Armatimonadetes;D_2__Fimbriimonadia;D_3__Fimbriimonadales":0.0,"D_0__Bacteria;D_1__Armatimonadetes;D_2__uncultured;D_3__uncultured Firmicutes bacterium":0.0,"D_0__Bacteria;D_1__Armatimonadetes;D_2__uncultured;D_3__uncultured soil bacterium":0.0,"D_0__Bacteria;D_1__BRC1;D_2__uncultured soil bacterium PBS-74;D_3__uncultured soil bacterium PBS-74":0.0,"D_0__Bacteria;D_1__BRC1;__;__":0.0,"D_0__Bacteria;D_1__Bacteroidetes;D_2__Bacteroidia;D_3__Bacteroidales":0.0,"D_0__Bacteria;D_1__Bacteroidetes;D_2__Bacteroidia;D_3__Chitinophagales":0.0,"D_0__Bacteria;D_1__Bacteroidetes;D_2__Bacteroidia;D_3__Cytophagales":0.0,"D_0__Bacteria;D_1__Bacteroidetes;D_2__Bacteroidia;D_3__Flavobacteriales":0.0,"D_0__Bacteria;D_1__Bacteroidetes;D_2__Bacteroidia;D_3__Sphingobacteriales":0.0,"D_0__Bacteria;D_1__Bacteroidetes;D_2__Bacteroidia;__":0.0,"D_0__Bacteria;D_1__Bacteroidetes;D_2__Ignavibacteria;D_3__Ignavibacteriales":0.0,"D_0__Bacteria;D_1__Bacteroidetes;D_2__Ignavibacteria;D_3__Kryptoniales":0.0,"D_0__Bacteria;D_1__Bacteroidetes;D_2__Ignavibacteria;D_3__OPB56":0.0,"D_0__Bacteria;D_1__Bacteroidetes;D_2__Rhodothermia;D_3__Rhodothermales":0.0,"D_0__Bacteria;D_1__Chlamydiae;D_2__Chlamydiae;D_3__Chlamydiales":0.0,"D_0__Bacteria;D_1__Chloroflexi;D_2__Anaerolineae;D_3__Anaerolineales":0.0,"D_0__Bacteria;D_1__Chloroflexi;D_2__Anaerolineae;D_3__Ardenticatenales":0.0,"D_0__Bacteria;D_1__Chloroflexi;D_2__Anaerolineae;D_3__RBG-13-54-9":0.0,"D_0__Bacteria;D_1__Chloroflexi;D_2__Anaerolineae;D_3__SBR1031":0.0,"D_0__Bacteria;D_1__Chloroflexi;D_2__Chloroflexia;D_3__Chloroflexales":0.0,"D_0__Bacteria;D_1__Chloroflexi;D_2__Chloroflexia;D_3__Kallotenuales":0.0,"D_0__Bacteria;D_1__Chloroflexi;D_2__Chloroflexia;D_3__Thermomicrobiales":0.0,"D_0__Bacteria;D_1__Chloroflexi;D_2__Dehalococcoidia;D_3__S085":0.0,"D_0__Bacteria;D_1__Chloroflexi;D_2__Dehalococcoidia;D_3__SAR202 clade":0.0,"D_0__Bacteria;D_1__Chloroflexi;D_2__Gitt-GS-136;D_3__uncultured Anaerolineae bacterium":0.0,"D_0__Bacteria;D_1__Chloroflexi;D_2__Gitt-GS-136;D_3__uncultured Chloroflexus sp.":0.0,"D_0__Bacteria;D_1__Chloroflexi;D_2__Gitt-GS-136;D_3__uncultured bacterium":0.0,"D_0__Bacteria;D_1__Chloroflexi;D_2__Gitt-GS-136;__":0.0,"D_0__Bacteria;D_1__Chloroflexi;D_2__JG30-KF-CM66;D_3__uncultured Chloroflexi bacterium":0.0,"D_0__Bacteria;D_1__Chloroflexi;D_2__JG30-KF-CM66;D_3__uncultured bacterium":0.0,"D_0__Bacteria;D_1__Chloroflexi;D_2__KD4-96;D_3__uncultured Anaerolineaceae bacterium":0.0,"D_0__Bacteria;D_1__Chloroflexi;D_2__KD4-96;D_3__uncultured Chloroflexi bacterium":0.0,"D_0__Bacteria;D_1__Chloroflexi;D_2__KD4-96;D_3__uncultured bacterium":0.0,"D_0__Bacteria;D_1__Chloroflexi;D_2__KD4-96;__":0.0,"D_0__Bacteria;D_1__Chloroflexi;D_2__Ktedonobacteria;D_3__C0119":0.0,"D_0__Bacteria;D_1__Chloroflexi;D_2__TK10;__":0.0,"D_0__Bacteria;D_1__Cyanobacteria;D_2__Melainabacteria;D_3__Gastranaerophilales":0.0,"D_0__Bacteria;D_1__Cyanobacteria;D_2__Melainabacteria;D_3__Obscuribacterales":0.0,"D_0__Bacteria;D_1__Cyanobacteria;D_2__Melainabacteria;D_3__Vampirovibrionales":0.0,"D_0__Bacteria;D_1__Cyanobacteria;D_2__Oxyphotobacteria;D_3__Chloroplast":0.0,"D_0__Bacteria;D_1__Cyanobacteria;D_2__Oxyphotobacteria;D_3__Leptolyngbyales":0.0,"D_0__Bacteria;D_1__Cyanobacteria;D_2__Oxyphotobacteria;D_3__Nostocales":0.0,"D_0__Bacteria;D_1__Cyanobacteria;D_2__Oxyphotobacteria;D_3__Oxyphotobacteria Incertae Sedis":0.0,"D_0__Bacteria;D_1__Cyanobacteria;D_2__Oxyphotobacteria;D_3__Pseudanabaenales":0.0,"D_0__Bacteria;D_1__Cyanobacteria;D_2__Oxyphotobacteria;D_3__Synechococcales":0.0,"D_0__Bacteria;D_1__Cyanobacteria;D_2__Sericytochromatia;D_3__uncultured Bacillales bacterium":0.0,"D_0__Bacteria;D_1__Cyanobacteria;D_2__Sericytochromatia;D_3__uncultured bacterium":0.0,"D_0__Bacteria;D_1__Cyanobacteria;D_2__Sericytochromatia;D_3__unidentified":0.0,"D_0__Bacteria;D_1__Cyanobacteria;D_2__Sericytochromatia;__":0.0,"D_0__Bacteria;D_1__Deinococcus-Thermus;D_2__Deinococci;D_3__Deinococcales":0.0,"D_0__Bacteria;D_1__Deinococcus-Thermus;D_2__Deinococci;D_3__Thermales":0.0,"D_0__Bacteria;D_1__Dependentiae;D_2__Babeliae;D_3__Babeliales":0.0,"D_0__Bacteria;D_1__Epsilonbacteraeota;D_2__Campylobacteria;D_3__Campylobacterales":0.0,"D_0__Bacteria;D_1__FBP;D_2__metagenome;D_3__metagenome":0.0,"D_0__Bacteria;D_1__FBP;D_2__uncultured bacterium;D_3__uncultured bacterium":0.0,"D_0__Bacteria;D_1__FBP;D_2__uncultured endolithic bacterium;D_3__uncultured endolithic bacterium":0.0,"D_0__Bacteria;D_1__FBP;D_2__uncultured organism;D_3__uncultured organism":0.0,"D_0__Bacteria;D_1__Firmicutes;D_2__Bacilli;D_3__Bacillales":0.0,"D_0__Bacteria;D_1__Firmicutes;D_2__Bacilli;D_3__Lactobacillales":0.0,"D_0__Bacteria;D_1__Firmicutes;D_2__Clostridia;D_3__Clostridiales":0.0,"D_0__Bacteria;D_1__Firmicutes;D_2__Clostridia;D_3__DTU014":0.0,"D_0__Bacteria;D_1__Firmicutes;D_2__Clostridia;D_3__Thermoanaerobacterales":0.0,"D_0__Bacteria;D_1__Firmicutes;D_2__Erysipelotrichia;D_3__Erysipelotrichales":0.0,"D_0__Bacteria;D_1__Firmicutes;D_2__Negativicutes;D_3__Selenomonadales":0.0,"D_0__Bacteria;D_1__Firmicutes;__;__":0.0,"D_0__Bacteria;D_1__Fusobacteria;D_2__Fusobacteriia;D_3__Fusobacteriales":0.0,"D_0__Bacteria;D_1__Gemmatimonadetes;D_2__Gemmatimonadetes;D_3__Gemmatimonadales":0.0,"D_0__Bacteria;D_1__Gemmatimonadetes;D_2__Longimicrobia;D_3__Longimicrobiales":0.0,"D_0__Bacteria;D_1__Latescibacteria;__;__":0.0,"D_0__Bacteria;D_1__Lentisphaerae;D_2__Lentisphaeria;D_3__Victivallales":0.0,"D_0__Bacteria;D_1__Nitrospirae;D_2__Nitrospira;D_3__Nitrospirales":0.0,"D_0__Bacteria;D_1__Patescibacteria;D_2__ABY1;D_3__Candidatus Magasanikbacteria":0.0,"D_0__Bacteria;D_1__Patescibacteria;D_2__Gracilibacteria;D_3__Absconditabacteriales (SR1)":0.0,"D_0__Bacteria;D_1__Patescibacteria;D_2__Gracilibacteria;D_3__Candidatus Peribacteria":0.0,"D_0__Bacteria;D_1__Patescibacteria;D_2__Gracilibacteria;D_3__Gracilibacteria bacterium canine oral taxon 291":0.0,"D_0__Bacteria;D_1__Patescibacteria;D_2__Gracilibacteria;D_3__Gracilibacteria bacterium canine oral taxon 394":0.0,"D_0__Bacteria;D_1__Patescibacteria;D_2__Gracilibacteria;D_3__Gracilibacteria bacterium oral taxon 873":0.0,"D_0__Bacteria;D_1__Patescibacteria;D_2__Gracilibacteria;D_3__JGI 0000069-P22":0.0,"D_0__Bacteria;D_1__Patescibacteria;D_2__Parcubacteria;D_3__Candidatus Kaiserbacteria":0.0,"D_0__Bacteria;D_1__Patescibacteria;D_2__Parcubacteria;D_3__Candidatus Zambryskibacteria":0.0,"D_0__Bacteria;D_1__Patescibacteria;D_2__Parcubacteria;D_3__uncultured bacterium":0.0,"D_0__Bacteria;D_1__Patescibacteria;D_2__Saccharimonadia;D_3__Saccharimonadales":0.0,"D_0__Bacteria;D_1__Planctomycetes;D_2__Phycisphaerae;D_3__Phycisphaerales":0.0,"D_0__Bacteria;D_1__Planctomycetes;D_2__Phycisphaerae;D_3__Tepidisphaerales":0.0,"D_0__Bacteria;D_1__Planctomycetes;D_2__Planctomycetacia;D_3__Gemmatales":0.0,"D_0__Bacteria;D_1__Planctomycetes;D_2__Planctomycetacia;D_3__Isosphaerales":0.0,"D_0__Bacteria;D_1__Planctomycetes;D_2__Planctomycetacia;D_3__Pirellulales":0.0,"D_0__Bacteria;D_1__Planctomycetes;D_2__Planctomycetacia;D_3__Planctomycetales":0.0,"D_0__Bacteria;D_1__Planctomycetes;D_2__Planctomycetacia;D_3__uncultured":0.0,"D_0__Bacteria;D_1__Proteobacteria;D_2__Alphaproteobacteria;D_3__Acetobacterales":0.0,"D_0__Bacteria;D_1__Proteobacteria;D_2__Alphaproteobacteria;D_3__Alphaproteobacteria Incertae Sedis":0.0,"D_0__Bacteria;D_1__Proteobacteria;D_2__Alphaproteobacteria;D_3__Azospirillales":0.0,"D_0__Bacteria;D_1__Proteobacteria;D_2__Alphaproteobacteria;D_3__Caulobacterales":0.0,"D_0__Bacteria;D_1__Proteobacteria;D_2__Alphaproteobacteria;D_3__Dongiales":0.0,"D_0__Bacteria;D_1__Proteobacteria;D_2__Alphaproteobacteria;D_3__Elsterales":0.0,"D_0__Bacteria;D_1__Proteobacteria;D_2__Alphaproteobacteria;D_3__Micavibrionales":0.0,"D_0__Bacteria;D_1__Proteobacteria;D_2__Alphaproteobacteria;D_3__Paracaedibacterales":0.0,"D_0__Bacteria;D_1__Proteobacteria;D_2__Alphaproteobacteria;D_3__Parvibaculales":0.0,"D_0__Bacteria;D_1__Proteobacteria;D_2__Alphaproteobacteria;D_3__Reyranellales":0.0,"D_0__Bacteria;D_1__Proteobacteria;D_2__Alphaproteobacteria;D_3__Rhizobiales":0.0,"D_0__Bacteria;D_1__Proteobacteria;D_2__Alphaproteobacteria;D_3__Rhodobacterales":0.0,"D_0__Bacteria;D_1__Proteobacteria;D_2__Alphaproteobacteria;D_3__Rhodospirillales":0.0,"D_0__Bacteria;D_1__Proteobacteria;D_2__Alphaproteobacteria;D_3__Rhodovibrionales":0.0,"D_0__Bacteria;D_1__Proteobacteria;D_2__Alphaproteobacteria;D_3__Rickettsiales":0.0,"D_0__Bacteria;D_1__Proteobacteria;D_2__Alphaproteobacteria;D_3__SAR11 clade":0.0,"D_0__Bacteria;D_1__Proteobacteria;D_2__Alphaproteobacteria;D_3__Sneathiellales":0.0,"D_0__Bacteria;D_1__Proteobacteria;D_2__Alphaproteobacteria;D_3__Sphingomonadales":0.0,"D_0__Bacteria;D_1__Proteobacteria;D_2__Alphaproteobacteria;D_3__Tistrellales":0.0,"D_0__Bacteria;D_1__Proteobacteria;D_2__Alphaproteobacteria;D_3__uncultured":0.0,"D_0__Bacteria;D_1__Proteobacteria;D_2__Alphaproteobacteria;__":0.0,"D_0__Bacteria;D_1__Proteobacteria;D_2__Deltaproteobacteria;D_3__Bdellovibrionales":0.0,"D_0__Bacteria;D_1__Proteobacteria;D_2__Deltaproteobacteria;D_3__Bradymonadales":0.0,"D_0__Bacteria;D_1__Proteobacteria;D_2__Deltaproteobacteria;D_3__Desulfarculales":0.0,"D_0__Bacteria;D_1__Proteobacteria;D_2__Deltaproteobacteria;D_3__Desulfobacterales":0.0,"D_0__Bacteria;D_1__Proteobacteria;D_2__Deltaproteobacteria;D_3__Desulfovibrionales":0.0,"D_0__Bacteria;D_1__Proteobacteria;D_2__Deltaproteobacteria;D_3__Myxococcales":0.0,"D_0__Bacteria;D_1__Proteobacteria;D_2__Deltaproteobacteria;D_3__Oligoflexales":0.0,"D_0__Bacteria;D_1__Proteobacteria;D_2__Deltaproteobacteria;D_3__SAR324 clade(Marine group B)":0.0,"D_0__Bacteria;D_1__Proteobacteria;D_2__Deltaproteobacteria;D_3__Syntrophobacterales":0.0,"D_0__Bacteria;D_1__Proteobacteria;D_2__Gammaproteobacteria;D_3__Aeromonadales":0.0,"D_0__Bacteria;D_1__Proteobacteria;D_2__Gammaproteobacteria;D_3__Alteromonadales":0.0,"D_0__Bacteria;D_1__Proteobacteria;D_2__Gammaproteobacteria;D_3__Betaproteobacteriales":0.0,"D_0__Bacteria;D_1__Proteobacteria;D_2__Gammaproteobacteria;D_3__CCD24":0.0,"D_0__Bacteria;D_1__Proteobacteria;D_2__Gammaproteobacteria;D_3__Cardiobacteriales":0.0,"D_0__Bacteria;D_1__Proteobacteria;D_2__Gammaproteobacteria;D_3__Cellvibrionales":0.0,"D_0__Bacteria;D_1__Proteobacteria;D_2__Gammaproteobacteria;D_3__Competibacterales":0.0,"D_0__Bacteria;D_1__Proteobacteria;D_2__Gammaproteobacteria;D_3__Diplorickettsiales":0.0,"D_0__Bacteria;D_1__Proteobacteria;D_2__Gammaproteobacteria;D_3__Enterobacteriales":0.0,"D_0__Bacteria;D_1__Proteobacteria;D_2__Gammaproteobacteria;D_3__Gammaproteobacteria Incertae Sedis":0.0,"D_0__Bacteria;D_1__Proteobacteria;D_2__Gammaproteobacteria;D_3__Legionellales":0.0,"D_0__Bacteria;D_1__Proteobacteria;D_2__Gammaproteobacteria;D_3__Nitrosococcales":0.0,"D_0__Bacteria;D_1__Proteobacteria;D_2__Gammaproteobacteria;D_3__Oceanospirillales":0.0,"D_0__Bacteria;D_1__Proteobacteria;D_2__Gammaproteobacteria;D_3__PLTA13":0.0,"D_0__Bacteria;D_1__Proteobacteria;D_2__Gammaproteobacteria;D_3__Pasteurellales":0.0,"D_0__Bacteria;D_1__Proteobacteria;D_2__Gammaproteobacteria;D_3__Pseudomonadales":0.0,"D_0__Bacteria;D_1__Proteobacteria;D_2__Gammaproteobacteria;D_3__R7C24":0.0,"D_0__Bacteria;D_1__Proteobacteria;D_2__Gammaproteobacteria;D_3__Salinisphaerales":0.0,"D_0__Bacteria;D_1__Proteobacteria;D_2__Gammaproteobacteria;D_3__Steroidobacterales":0.0,"D_0__Bacteria;D_1__Proteobacteria;D_2__Gammaproteobacteria;D_3__Vibrionales":0.0,"D_0__Bacteria;D_1__Proteobacteria;D_2__Gammaproteobacteria;D_3__Xanthomonadales":0.0,"D_0__Bacteria;D_1__Proteobacteria;D_2__Gammaproteobacteria;__":0.0,"D_0__Bacteria;D_1__Proteobacteria;__;__":0.0,"D_0__Bacteria;D_1__Rokubacteria;D_2__NC10;D_3__Rokubacteriales":0.0,"D_0__Bacteria;D_1__Spirochaetes;D_2__MVP-15;D_3__Firmicutes bacterium canine oral taxon 309":0.0,"D_0__Bacteria;D_1__Spirochaetes;D_2__Spirochaetia;D_3__Spirochaetales":0.0,"D_0__Bacteria;D_1__Synergistetes;D_2__Synergistia;D_3__Synergistales":0.0,"D_0__Bacteria;D_1__Tenericutes;D_2__Mollicutes;D_3__Acholeplasmatales":0.0,"D_0__Bacteria;D_1__Tenericutes;D_2__Mollicutes;D_3__Anaeroplasmatales":0.0,"D_0__Bacteria;D_1__Tenericutes;D_2__Mollicutes;D_3__Izimaplasmatales":0.0,"D_0__Bacteria;D_1__Tenericutes;D_2__Mollicutes;D_3__Mollicutes RF39":0.0,"D_0__Bacteria;D_1__Tenericutes;D_2__Mollicutes;D_3__Mycoplasmatales":0.0,"D_0__Bacteria;D_1__Verrucomicrobia;D_2__Verrucomicrobiae;D_3__Chthoniobacterales":0.0,"D_0__Bacteria;D_1__Verrucomicrobia;D_2__Verrucomicrobiae;D_3__Opitutales":0.0,"D_0__Bacteria;D_1__Verrucomicrobia;D_2__Verrucomicrobiae;D_3__Pedosphaerales":0.0,"D_0__Bacteria;D_1__Verrucomicrobia;D_2__Verrucomicrobiae;D_3__Verrucomicrobiales":0.0,"D_0__Bacteria;D_1__WPS-2;D_2__hydrothermal vent metagenome;D_3__hydrothermal vent metagenome":0.0,"D_0__Bacteria;D_1__WPS-2;D_2__metagenome;D_3__metagenome":0.0,"D_0__Bacteria;D_1__WPS-2;__;__":0.0,"D_0__Bacteria;__;__;__":10.0,"D_0__Eukaryota;D_1__Archaeplastida;D_2__Chloroplastida;D_3__Charophyta":0.0,"D_0__Eukaryota;D_1__Excavata;D_2__Discoba;D_3__Discicristata":0.0,"D_0__Eukaryota;D_1__Opisthokonta;D_2__Holozoa;D_3__Metazoa (Animalia)":0.0,"D_0__Eukaryota;D_1__Opisthokonta;__;__":0.0,"D_0__Eukaryota;__;__;__":2.0,"Unassigned;__;__;__":18.0,"BM_16S":21411.0,"Sample_Type":"skin","Sample_Source":"Forearm","16S_Region":"V1V3","Polymerase":"KAPA","Donor":"D8"},{"index":"D8.Forearm.V1V3.QT","D_0__Archaea;D_1__Euryarchaeota;D_2__Halobacteria;D_3__Halobacteriales":0.0,"D_0__Archaea;D_1__Euryarchaeota;D_2__Methanobacteria;D_3__Methanobacteriales":0.0,"D_0__Archaea;D_1__Euryarchaeota;D_2__Methanomicrobia;D_3__Methanosarcinales":0.0,"D_0__Archaea;D_1__Euryarchaeota;D_2__Thermococci;D_3__Methanofastidiosales":0.0,"D_0__Archaea;D_1__Euryarchaeota;D_2__Thermoplasmata;D_3__Methanomassiliicoccales":0.0,"D_0__Archaea;D_1__Nanoarchaeaeota;D_2__Woesearchaeia;D_3__Candidatus Staskawiczbacteria bacterium RIFOXYA2_FULL_32_7":0.0,"D_0__Archaea;D_1__Nanoarchaeaeota;D_2__Woesearchaeia;__":0.0,"D_0__Archaea;D_1__Nanoarchaeaeota;__;__":0.0,"D_0__Archaea;D_1__Thaumarchaeota;D_2__Nitrososphaeria;D_3__Nitrososphaerales":0.0,"D_0__Archaea;__;__;__":0.0,"D_0__Bacteria;D_1__Acidobacteria;D_2__Acidobacteriia;D_3__Acidobacteriales":0.0,"D_0__Bacteria;D_1__Acidobacteria;D_2__Acidobacteriia;D_3__Solibacterales":0.0,"D_0__Bacteria;D_1__Acidobacteria;D_2__Acidobacteriia;D_3__Subgroup 2":0.0,"D_0__Bacteria;D_1__Acidobacteria;D_2__Blastocatellia (Subgroup 4);D_3__Blastocatellales":0.0,"D_0__Bacteria;D_1__Acidobacteria;D_2__Blastocatellia (Subgroup 4);D_3__DS-100":0.0,"D_0__Bacteria;D_1__Acidobacteria;D_2__Blastocatellia (Subgroup 4);D_3__Pyrinomonadales":0.0,"D_0__Bacteria;D_1__Acidobacteria;D_2__Holophagae;D_3__Subgroup 7":0.0,"D_0__Bacteria;D_1__Acidobacteria;D_2__Subgroup 17;D_3__metagenome":0.0,"D_0__Bacteria;D_1__Acidobacteria;D_2__Subgroup 17;D_3__uncultured Acidobacteriales bacterium":0.0,"D_0__Bacteria;D_1__Acidobacteria;D_2__Subgroup 17;D_3__uncultured bacterium":0.0,"D_0__Bacteria;D_1__Acidobacteria;D_2__Subgroup 17;__":0.0,"D_0__Bacteria;D_1__Acidobacteria;D_2__Subgroup 22;__":0.0,"D_0__Bacteria;D_1__Acidobacteria;D_2__Subgroup 5;__":0.0,"D_0__Bacteria;D_1__Acidobacteria;D_2__Subgroup 6;D_3__Unknown Order":0.0,"D_0__Bacteria;D_1__Acidobacteria;D_2__Subgroup 6;D_3__uncultured Anaeromyxobacter sp.":0.0,"D_0__Bacteria;D_1__Acidobacteria;D_2__Subgroup 6;D_3__wastewater metagenome":0.0,"D_0__Bacteria;D_1__Acidobacteria;D_2__Subgroup 6;__":0.0,"D_0__Bacteria;D_1__Acidobacteria;D_2__Thermoanaerobaculia;D_3__Thermoanaerobaculales":0.0,"D_0__Bacteria;D_1__Actinobacteria;D_2__Acidimicrobiia;D_3__Actinomarinales":0.0,"D_0__Bacteria;D_1__Actinobacteria;D_2__Acidimicrobiia;D_3__IMCC26256":0.0,"D_0__Bacteria;D_1__Actinobacteria;D_2__Acidimicrobiia;D_3__Microtrichales":0.0,"D_0__Bacteria;D_1__Actinobacteria;D_2__Acidimicrobiia;D_3__uncultured":0.0,"D_0__Bacteria;D_1__Actinobacteria;D_2__Actinobacteria;D_3__Actinomycetales":15.0,"D_0__Bacteria;D_1__Actinobacteria;D_2__Actinobacteria;D_3__Bifidobacteriales":0.0,"D_0__Bacteria;D_1__Actinobacteria;D_2__Actinobacteria;D_3__Corynebacteriales":2651.0,"D_0__Bacteria;D_1__Actinobacteria;D_2__Actinobacteria;D_3__Frankiales":0.0,"D_0__Bacteria;D_1__Actinobacteria;D_2__Actinobacteria;D_3__Glycomycetales":0.0,"D_0__Bacteria;D_1__Actinobacteria;D_2__Actinobacteria;D_3__Kineosporiales":0.0,"D_0__Bacteria;D_1__Actinobacteria;D_2__Actinobacteria;D_3__Micrococcales":246.0,"D_0__Bacteria;D_1__Actinobacteria;D_2__Actinobacteria;D_3__Micromonosporales":0.0,"D_0__Bacteria;D_1__Actinobacteria;D_2__Actinobacteria;D_3__Propionibacteriales":7023.0,"D_0__Bacteria;D_1__Actinobacteria;D_2__Actinobacteria;D_3__Pseudonocardiales":0.0,"D_0__Bacteria;D_1__Actinobacteria;D_2__Actinobacteria;D_3__Streptomycetales":0.0,"D_0__Bacteria;D_1__Actinobacteria;D_2__Actinobacteria;D_3__Streptosporangiales":0.0,"D_0__Bacteria;D_1__Actinobacteria;D_2__Actinobacteria;__":0.0,"D_0__Bacteria;D_1__Actinobacteria;D_2__Coriobacteriia;D_3__Coriobacteriales":0.0,"D_0__Bacteria;D_1__Actinobacteria;D_2__MB-A2-108;D_3__metagenome":0.0,"D_0__Bacteria;D_1__Actinobacteria;D_2__MB-A2-108;D_3__uncultured bacterium":0.0,"D_0__Bacteria;D_1__Actinobacteria;D_2__Nitriliruptoria;D_3__Euzebyales":0.0,"D_0__Bacteria;D_1__Actinobacteria;D_2__Rubrobacteria;D_3__Rubrobacterales":0.0,"D_0__Bacteria;D_1__Actinobacteria;D_2__Thermoleophilia;D_3__Gaiellales":0.0,"D_0__Bacteria;D_1__Actinobacteria;D_2__Thermoleophilia;D_3__Solirubrobacterales":0.0,"D_0__Bacteria;D_1__Actinobacteria;D_2__Thermoleophilia;D_3__uncultured":0.0,"D_0__Bacteria;D_1__Actinobacteria;D_2__Thermoleophilia;__":0.0,"D_0__Bacteria;D_1__Armatimonadetes;D_2__Armatimonadia;D_3__Armatimonadales":0.0,"D_0__Bacteria;D_1__Armatimonadetes;D_2__Chthonomonadetes;D_3__Chthonomonadales":0.0,"D_0__Bacteria;D_1__Armatimonadetes;D_2__Fimbriimonadia;D_3__Fimbriimonadales":0.0,"D_0__Bacteria;D_1__Armatimonadetes;D_2__uncultured;D_3__uncultured Firmicutes bacterium":0.0,"D_0__Bacteria;D_1__Armatimonadetes;D_2__uncultured;D_3__uncultured soil bacterium":0.0,"D_0__Bacteria;D_1__BRC1;D_2__uncultured soil bacterium PBS-74;D_3__uncultured soil bacterium PBS-74":0.0,"D_0__Bacteria;D_1__BRC1;__;__":0.0,"D_0__Bacteria;D_1__Bacteroidetes;D_2__Bacteroidia;D_3__Bacteroidales":52.0,"D_0__Bacteria;D_1__Bacteroidetes;D_2__Bacteroidia;D_3__Chitinophagales":0.0,"D_0__Bacteria;D_1__Bacteroidetes;D_2__Bacteroidia;D_3__Cytophagales":0.0,"D_0__Bacteria;D_1__Bacteroidetes;D_2__Bacteroidia;D_3__Flavobacteriales":16.0,"D_0__Bacteria;D_1__Bacteroidetes;D_2__Bacteroidia;D_3__Sphingobacteriales":4.0,"D_0__Bacteria;D_1__Bacteroidetes;D_2__Bacteroidia;__":0.0,"D_0__Bacteria;D_1__Bacteroidetes;D_2__Ignavibacteria;D_3__Ignavibacteriales":0.0,"D_0__Bacteria;D_1__Bacteroidetes;D_2__Ignavibacteria;D_3__Kryptoniales":0.0,"D_0__Bacteria;D_1__Bacteroidetes;D_2__Ignavibacteria;D_3__OPB56":0.0,"D_0__Bacteria;D_1__Bacteroidetes;D_2__Rhodothermia;D_3__Rhodothermales":0.0,"D_0__Bacteria;D_1__Chlamydiae;D_2__Chlamydiae;D_3__Chlamydiales":0.0,"D_0__Bacteria;D_1__Chloroflexi;D_2__Anaerolineae;D_3__Anaerolineales":0.0,"D_0__Bacteria;D_1__Chloroflexi;D_2__Anaerolineae;D_3__Ardenticatenales":0.0,"D_0__Bacteria;D_1__Chloroflexi;D_2__Anaerolineae;D_3__RBG-13-54-9":0.0,"D_0__Bacteria;D_1__Chloroflexi;D_2__Anaerolineae;D_3__SBR1031":0.0,"D_0__Bacteria;D_1__Chloroflexi;D_2__Chloroflexia;D_3__Chloroflexales":0.0,"D_0__Bacteria;D_1__Chloroflexi;D_2__Chloroflexia;D_3__Kallotenuales":0.0,"D_0__Bacteria;D_1__Chloroflexi;D_2__Chloroflexia;D_3__Thermomicrobiales":0.0,"D_0__Bacteria;D_1__Chloroflexi;D_2__Dehalococcoidia;D_3__S085":0.0,"D_0__Bacteria;D_1__Chloroflexi;D_2__Dehalococcoidia;D_3__SAR202 clade":0.0,"D_0__Bacteria;D_1__Chloroflexi;D_2__Gitt-GS-136;D_3__uncultured Anaerolineae bacterium":0.0,"D_0__Bacteria;D_1__Chloroflexi;D_2__Gitt-GS-136;D_3__uncultured Chloroflexus sp.":0.0,"D_0__Bacteria;D_1__Chloroflexi;D_2__Gitt-GS-136;D_3__uncultured bacterium":0.0,"D_0__Bacteria;D_1__Chloroflexi;D_2__Gitt-GS-136;__":0.0,"D_0__Bacteria;D_1__Chloroflexi;D_2__JG30-KF-CM66;D_3__uncultured Chloroflexi bacterium":0.0,"D_0__Bacteria;D_1__Chloroflexi;D_2__JG30-KF-CM66;D_3__uncultured bacterium":0.0,"D_0__Bacteria;D_1__Chloroflexi;D_2__KD4-96;D_3__uncultured Anaerolineaceae bacterium":0.0,"D_0__Bacteria;D_1__Chloroflexi;D_2__KD4-96;D_3__uncultured Chloroflexi bacterium":0.0,"D_0__Bacteria;D_1__Chloroflexi;D_2__KD4-96;D_3__uncultured bacterium":0.0,"D_0__Bacteria;D_1__Chloroflexi;D_2__KD4-96;__":0.0,"D_0__Bacteria;D_1__Chloroflexi;D_2__Ktedonobacteria;D_3__C0119":0.0,"D_0__Bacteria;D_1__Chloroflexi;D_2__TK10;__":0.0,"D_0__Bacteria;D_1__Cyanobacteria;D_2__Melainabacteria;D_3__Gastranaerophilales":0.0,"D_0__Bacteria;D_1__Cyanobacteria;D_2__Melainabacteria;D_3__Obscuribacterales":0.0,"D_0__Bacteria;D_1__Cyanobacteria;D_2__Melainabacteria;D_3__Vampirovibrionales":0.0,"D_0__Bacteria;D_1__Cyanobacteria;D_2__Oxyphotobacteria;D_3__Chloroplast":344.0,"D_0__Bacteria;D_1__Cyanobacteria;D_2__Oxyphotobacteria;D_3__Leptolyngbyales":0.0,"D_0__Bacteria;D_1__Cyanobacteria;D_2__Oxyphotobacteria;D_3__Nostocales":0.0,"D_0__Bacteria;D_1__Cyanobacteria;D_2__Oxyphotobacteria;D_3__Oxyphotobacteria Incertae Sedis":0.0,"D_0__Bacteria;D_1__Cyanobacteria;D_2__Oxyphotobacteria;D_3__Pseudanabaenales":0.0,"D_0__Bacteria;D_1__Cyanobacteria;D_2__Oxyphotobacteria;D_3__Synechococcales":0.0,"D_0__Bacteria;D_1__Cyanobacteria;D_2__Sericytochromatia;D_3__uncultured Bacillales bacterium":0.0,"D_0__Bacteria;D_1__Cyanobacteria;D_2__Sericytochromatia;D_3__uncultured bacterium":0.0,"D_0__Bacteria;D_1__Cyanobacteria;D_2__Sericytochromatia;D_3__unidentified":0.0,"D_0__Bacteria;D_1__Cyanobacteria;D_2__Sericytochromatia;__":0.0,"D_0__Bacteria;D_1__Deinococcus-Thermus;D_2__Deinococci;D_3__Deinococcales":0.0,"D_0__Bacteria;D_1__Deinococcus-Thermus;D_2__Deinococci;D_3__Thermales":4.0,"D_0__Bacteria;D_1__Dependentiae;D_2__Babeliae;D_3__Babeliales":0.0,"D_0__Bacteria;D_1__Epsilonbacteraeota;D_2__Campylobacteria;D_3__Campylobacterales":0.0,"D_0__Bacteria;D_1__FBP;D_2__metagenome;D_3__metagenome":0.0,"D_0__Bacteria;D_1__FBP;D_2__uncultured bacterium;D_3__uncultured bacterium":0.0,"D_0__Bacteria;D_1__FBP;D_2__uncultured endolithic bacterium;D_3__uncultured endolithic bacterium":0.0,"D_0__Bacteria;D_1__FBP;D_2__uncultured organism;D_3__uncultured organism":0.0,"D_0__Bacteria;D_1__Firmicutes;D_2__Bacilli;D_3__Bacillales":995.0,"D_0__Bacteria;D_1__Firmicutes;D_2__Bacilli;D_3__Lactobacillales":181.0,"D_0__Bacteria;D_1__Firmicutes;D_2__Clostridia;D_3__Clostridiales":143.0,"D_0__Bacteria;D_1__Firmicutes;D_2__Clostridia;D_3__DTU014":0.0,"D_0__Bacteria;D_1__Firmicutes;D_2__Clostridia;D_3__Thermoanaerobacterales":0.0,"D_0__Bacteria;D_1__Firmicutes;D_2__Erysipelotrichia;D_3__Erysipelotrichales":0.0,"D_0__Bacteria;D_1__Firmicutes;D_2__Negativicutes;D_3__Selenomonadales":0.0,"D_0__Bacteria;D_1__Firmicutes;__;__":0.0,"D_0__Bacteria;D_1__Fusobacteria;D_2__Fusobacteriia;D_3__Fusobacteriales":12.0,"D_0__Bacteria;D_1__Gemmatimonadetes;D_2__Gemmatimonadetes;D_3__Gemmatimonadales":0.0,"D_0__Bacteria;D_1__Gemmatimonadetes;D_2__Longimicrobia;D_3__Longimicrobiales":0.0,"D_0__Bacteria;D_1__Latescibacteria;__;__":0.0,"D_0__Bacteria;D_1__Lentisphaerae;D_2__Lentisphaeria;D_3__Victivallales":0.0,"D_0__Bacteria;D_1__Nitrospirae;D_2__Nitrospira;D_3__Nitrospirales":0.0,"D_0__Bacteria;D_1__Patescibacteria;D_2__ABY1;D_3__Candidatus Magasanikbacteria":0.0,"D_0__Bacteria;D_1__Patescibacteria;D_2__Gracilibacteria;D_3__Absconditabacteriales (SR1)":12.0,"D_0__Bacteria;D_1__Patescibacteria;D_2__Gracilibacteria;D_3__Candidatus Peribacteria":0.0,"D_0__Bacteria;D_1__Patescibacteria;D_2__Gracilibacteria;D_3__Gracilibacteria bacterium canine oral taxon 291":0.0,"D_0__Bacteria;D_1__Patescibacteria;D_2__Gracilibacteria;D_3__Gracilibacteria bacterium canine oral taxon 394":0.0,"D_0__Bacteria;D_1__Patescibacteria;D_2__Gracilibacteria;D_3__Gracilibacteria bacterium oral taxon 873":0.0,"D_0__Bacteria;D_1__Patescibacteria;D_2__Gracilibacteria;D_3__JGI 0000069-P22":0.0,"D_0__Bacteria;D_1__Patescibacteria;D_2__Parcubacteria;D_3__Candidatus Kaiserbacteria":0.0,"D_0__Bacteria;D_1__Patescibacteria;D_2__Parcubacteria;D_3__Candidatus Zambryskibacteria":0.0,"D_0__Bacteria;D_1__Patescibacteria;D_2__Parcubacteria;D_3__uncultured bacterium":0.0,"D_0__Bacteria;D_1__Patescibacteria;D_2__Saccharimonadia;D_3__Saccharimonadales":0.0,"D_0__Bacteria;D_1__Planctomycetes;D_2__Phycisphaerae;D_3__Phycisphaerales":0.0,"D_0__Bacteria;D_1__Planctomycetes;D_2__Phycisphaerae;D_3__Tepidisphaerales":0.0,"D_0__Bacteria;D_1__Planctomycetes;D_2__Planctomycetacia;D_3__Gemmatales":0.0,"D_0__Bacteria;D_1__Planctomycetes;D_2__Planctomycetacia;D_3__Isosphaerales":0.0,"D_0__Bacteria;D_1__Planctomycetes;D_2__Planctomycetacia;D_3__Pirellulales":0.0,"D_0__Bacteria;D_1__Planctomycetes;D_2__Planctomycetacia;D_3__Planctomycetales":0.0,"D_0__Bacteria;D_1__Planctomycetes;D_2__Planctomycetacia;D_3__uncultured":0.0,"D_0__Bacteria;D_1__Proteobacteria;D_2__Alphaproteobacteria;D_3__Acetobacterales":0.0,"D_0__Bacteria;D_1__Proteobacteria;D_2__Alphaproteobacteria;D_3__Alphaproteobacteria Incertae Sedis":0.0,"D_0__Bacteria;D_1__Proteobacteria;D_2__Alphaproteobacteria;D_3__Azospirillales":0.0,"D_0__Bacteria;D_1__Proteobacteria;D_2__Alphaproteobacteria;D_3__Caulobacterales":0.0,"D_0__Bacteria;D_1__Proteobacteria;D_2__Alphaproteobacteria;D_3__Dongiales":0.0,"D_0__Bacteria;D_1__Proteobacteria;D_2__Alphaproteobacteria;D_3__Elsterales":0.0,"D_0__Bacteria;D_1__Proteobacteria;D_2__Alphaproteobacteria;D_3__Micavibrionales":0.0,"D_0__Bacteria;D_1__Proteobacteria;D_2__Alphaproteobacteria;D_3__Paracaedibacterales":0.0,"D_0__Bacteria;D_1__Proteobacteria;D_2__Alphaproteobacteria;D_3__Parvibaculales":0.0,"D_0__Bacteria;D_1__Proteobacteria;D_2__Alphaproteobacteria;D_3__Reyranellales":0.0,"D_0__Bacteria;D_1__Proteobacteria;D_2__Alphaproteobacteria;D_3__Rhizobiales":0.0,"D_0__Bacteria;D_1__Proteobacteria;D_2__Alphaproteobacteria;D_3__Rhodobacterales":0.0,"D_0__Bacteria;D_1__Proteobacteria;D_2__Alphaproteobacteria;D_3__Rhodospirillales":0.0,"D_0__Bacteria;D_1__Proteobacteria;D_2__Alphaproteobacteria;D_3__Rhodovibrionales":0.0,"D_0__Bacteria;D_1__Proteobacteria;D_2__Alphaproteobacteria;D_3__Rickettsiales":36.0,"D_0__Bacteria;D_1__Proteobacteria;D_2__Alphaproteobacteria;D_3__SAR11 clade":0.0,"D_0__Bacteria;D_1__Proteobacteria;D_2__Alphaproteobacteria;D_3__Sneathiellales":0.0,"D_0__Bacteria;D_1__Proteobacteria;D_2__Alphaproteobacteria;D_3__Sphingomonadales":0.0,"D_0__Bacteria;D_1__Proteobacteria;D_2__Alphaproteobacteria;D_3__Tistrellales":0.0,"D_0__Bacteria;D_1__Proteobacteria;D_2__Alphaproteobacteria;D_3__uncultured":0.0,"D_0__Bacteria;D_1__Proteobacteria;D_2__Alphaproteobacteria;__":0.0,"D_0__Bacteria;D_1__Proteobacteria;D_2__Deltaproteobacteria;D_3__Bdellovibrionales":0.0,"D_0__Bacteria;D_1__Proteobacteria;D_2__Deltaproteobacteria;D_3__Bradymonadales":0.0,"D_0__Bacteria;D_1__Proteobacteria;D_2__Deltaproteobacteria;D_3__Desulfarculales":0.0,"D_0__Bacteria;D_1__Proteobacteria;D_2__Deltaproteobacteria;D_3__Desulfobacterales":0.0,"D_0__Bacteria;D_1__Proteobacteria;D_2__Deltaproteobacteria;D_3__Desulfovibrionales":0.0,"D_0__Bacteria;D_1__Proteobacteria;D_2__Deltaproteobacteria;D_3__Myxococcales":0.0,"D_0__Bacteria;D_1__Proteobacteria;D_2__Deltaproteobacteria;D_3__Oligoflexales":0.0,"D_0__Bacteria;D_1__Proteobacteria;D_2__Deltaproteobacteria;D_3__SAR324 clade(Marine group B)":0.0,"D_0__Bacteria;D_1__Proteobacteria;D_2__Deltaproteobacteria;D_3__Syntrophobacterales":0.0,"D_0__Bacteria;D_1__Proteobacteria;D_2__Gammaproteobacteria;D_3__Aeromonadales":0.0,"D_0__Bacteria;D_1__Proteobacteria;D_2__Gammaproteobacteria;D_3__Alteromonadales":0.0,"D_0__Bacteria;D_1__Proteobacteria;D_2__Gammaproteobacteria;D_3__Betaproteobacteriales":81.0,"D_0__Bacteria;D_1__Proteobacteria;D_2__Gammaproteobacteria;D_3__CCD24":0.0,"D_0__Bacteria;D_1__Proteobacteria;D_2__Gammaproteobacteria;D_3__Cardiobacteriales":0.0,"D_0__Bacteria;D_1__Proteobacteria;D_2__Gammaproteobacteria;D_3__Cellvibrionales":0.0,"D_0__Bacteria;D_1__Proteobacteria;D_2__Gammaproteobacteria;D_3__Competibacterales":0.0,"D_0__Bacteria;D_1__Proteobacteria;D_2__Gammaproteobacteria;D_3__Diplorickettsiales":0.0,"D_0__Bacteria;D_1__Proteobacteria;D_2__Gammaproteobacteria;D_3__Enterobacteriales":0.0,"D_0__Bacteria;D_1__Proteobacteria;D_2__Gammaproteobacteria;D_3__Gammaproteobacteria Incertae Sedis":0.0,"D_0__Bacteria;D_1__Proteobacteria;D_2__Gammaproteobacteria;D_3__Legionellales":0.0,"D_0__Bacteria;D_1__Proteobacteria;D_2__Gammaproteobacteria;D_3__Nitrosococcales":0.0,"D_0__Bacteria;D_1__Proteobacteria;D_2__Gammaproteobacteria;D_3__Oceanospirillales":0.0,"D_0__Bacteria;D_1__Proteobacteria;D_2__Gammaproteobacteria;D_3__PLTA13":0.0,"D_0__Bacteria;D_1__Proteobacteria;D_2__Gammaproteobacteria;D_3__Pasteurellales":92.0,"D_0__Bacteria;D_1__Proteobacteria;D_2__Gammaproteobacteria;D_3__Pseudomonadales":27.0,"D_0__Bacteria;D_1__Proteobacteria;D_2__Gammaproteobacteria;D_3__R7C24":0.0,"D_0__Bacteria;D_1__Proteobacteria;D_2__Gammaproteobacteria;D_3__Salinisphaerales":0.0,"D_0__Bacteria;D_1__Proteobacteria;D_2__Gammaproteobacteria;D_3__Steroidobacterales":0.0,"D_0__Bacteria;D_1__Proteobacteria;D_2__Gammaproteobacteria;D_3__Vibrionales":0.0,"D_0__Bacteria;D_1__Proteobacteria;D_2__Gammaproteobacteria;D_3__Xanthomonadales":0.0,"D_0__Bacteria;D_1__Proteobacteria;D_2__Gammaproteobacteria;__":0.0,"D_0__Bacteria;D_1__Proteobacteria;__;__":0.0,"D_0__Bacteria;D_1__Rokubacteria;D_2__NC10;D_3__Rokubacteriales":0.0,"D_0__Bacteria;D_1__Spirochaetes;D_2__MVP-15;D_3__Firmicutes bacterium canine oral taxon 309":0.0,"D_0__Bacteria;D_1__Spirochaetes;D_2__Spirochaetia;D_3__Spirochaetales":0.0,"D_0__Bacteria;D_1__Synergistetes;D_2__Synergistia;D_3__Synergistales":0.0,"D_0__Bacteria;D_1__Tenericutes;D_2__Mollicutes;D_3__Acholeplasmatales":0.0,"D_0__Bacteria;D_1__Tenericutes;D_2__Mollicutes;D_3__Anaeroplasmatales":0.0,"D_0__Bacteria;D_1__Tenericutes;D_2__Mollicutes;D_3__Izimaplasmatales":0.0,"D_0__Bacteria;D_1__Tenericutes;D_2__Mollicutes;D_3__Mollicutes RF39":0.0,"D_0__Bacteria;D_1__Tenericutes;D_2__Mollicutes;D_3__Mycoplasmatales":0.0,"D_0__Bacteria;D_1__Verrucomicrobia;D_2__Verrucomicrobiae;D_3__Chthoniobacterales":0.0,"D_0__Bacteria;D_1__Verrucomicrobia;D_2__Verrucomicrobiae;D_3__Opitutales":0.0,"D_0__Bacteria;D_1__Verrucomicrobia;D_2__Verrucomicrobiae;D_3__Pedosphaerales":0.0,"D_0__Bacteria;D_1__Verrucomicrobia;D_2__Verrucomicrobiae;D_3__Verrucomicrobiales":0.0,"D_0__Bacteria;D_1__WPS-2;D_2__hydrothermal vent metagenome;D_3__hydrothermal vent metagenome":0.0,"D_0__Bacteria;D_1__WPS-2;D_2__metagenome;D_3__metagenome":0.0,"D_0__Bacteria;D_1__WPS-2;__;__":0.0,"D_0__Bacteria;__;__;__":0.0,"D_0__Eukaryota;D_1__Archaeplastida;D_2__Chloroplastida;D_3__Charophyta":0.0,"D_0__Eukaryota;D_1__Excavata;D_2__Discoba;D_3__Discicristata":0.0,"D_0__Eukaryota;D_1__Opisthokonta;D_2__Holozoa;D_3__Metazoa (Animalia)":0.0,"D_0__Eukaryota;D_1__Opisthokonta;__;__":0.0,"D_0__Eukaryota;__;__;__":0.0,"Unassigned;__;__;__":0.0,"BM_16S":21411.0,"Sample_Type":"skin","Sample_Source":"Forearm","16S_Region":"V1V3","Polymerase":"Qiagen_Taq","Donor":"D8"},{"index":"D8.scalp.V1V3","D_0__Archaea;D_1__Euryarchaeota;D_2__Halobacteria;D_3__Halobacteriales":0.0,"D_0__Archaea;D_1__Euryarchaeota;D_2__Methanobacteria;D_3__Methanobacteriales":0.0,"D_0__Archaea;D_1__Euryarchaeota;D_2__Methanomicrobia;D_3__Methanosarcinales":0.0,"D_0__Archaea;D_1__Euryarchaeota;D_2__Thermococci;D_3__Methanofastidiosales":0.0,"D_0__Archaea;D_1__Euryarchaeota;D_2__Thermoplasmata;D_3__Methanomassiliicoccales":0.0,"D_0__Archaea;D_1__Nanoarchaeaeota;D_2__Woesearchaeia;D_3__Candidatus Staskawiczbacteria bacterium RIFOXYA2_FULL_32_7":0.0,"D_0__Archaea;D_1__Nanoarchaeaeota;D_2__Woesearchaeia;__":11.0,"D_0__Archaea;D_1__Nanoarchaeaeota;__;__":187.0,"D_0__Archaea;D_1__Thaumarchaeota;D_2__Nitrososphaeria;D_3__Nitrososphaerales":0.0,"D_0__Archaea;__;__;__":36.0,"D_0__Bacteria;D_1__Acidobacteria;D_2__Acidobacteriia;D_3__Acidobacteriales":0.0,"D_0__Bacteria;D_1__Acidobacteria;D_2__Acidobacteriia;D_3__Solibacterales":0.0,"D_0__Bacteria;D_1__Acidobacteria;D_2__Acidobacteriia;D_3__Subgroup 2":0.0,"D_0__Bacteria;D_1__Acidobacteria;D_2__Blastocatellia (Subgroup 4);D_3__Blastocatellales":0.0,"D_0__Bacteria;D_1__Acidobacteria;D_2__Blastocatellia (Subgroup 4);D_3__DS-100":0.0,"D_0__Bacteria;D_1__Acidobacteria;D_2__Blastocatellia (Subgroup 4);D_3__Pyrinomonadales":0.0,"D_0__Bacteria;D_1__Acidobacteria;D_2__Holophagae;D_3__Subgroup 7":0.0,"D_0__Bacteria;D_1__Acidobacteria;D_2__Subgroup 17;D_3__metagenome":0.0,"D_0__Bacteria;D_1__Acidobacteria;D_2__Subgroup 17;D_3__uncultured Acidobacteriales bacterium":0.0,"D_0__Bacteria;D_1__Acidobacteria;D_2__Subgroup 17;D_3__uncultured bacterium":0.0,"D_0__Bacteria;D_1__Acidobacteria;D_2__Subgroup 17;__":0.0,"D_0__Bacteria;D_1__Acidobacteria;D_2__Subgroup 22;__":0.0,"D_0__Bacteria;D_1__Acidobacteria;D_2__Subgroup 5;__":0.0,"D_0__Bacteria;D_1__Acidobacteria;D_2__Subgroup 6;D_3__Unknown Order":0.0,"D_0__Bacteria;D_1__Acidobacteria;D_2__Subgroup 6;D_3__uncultured Anaeromyxobacter sp.":2.0,"D_0__Bacteria;D_1__Acidobacteria;D_2__Subgroup 6;D_3__wastewater metagenome":0.0,"D_0__Bacteria;D_1__Acidobacteria;D_2__Subgroup 6;__":0.0,"D_0__Bacteria;D_1__Acidobacteria;D_2__Thermoanaerobaculia;D_3__Thermoanaerobaculales":0.0,"D_0__Bacteria;D_1__Actinobacteria;D_2__Acidimicrobiia;D_3__Actinomarinales":0.0,"D_0__Bacteria;D_1__Actinobacteria;D_2__Acidimicrobiia;D_3__IMCC26256":0.0,"D_0__Bacteria;D_1__Actinobacteria;D_2__Acidimicrobiia;D_3__Microtrichales":0.0,"D_0__Bacteria;D_1__Actinobacteria;D_2__Acidimicrobiia;D_3__uncultured":0.0,"D_0__Bacteria;D_1__Actinobacteria;D_2__Actinobacteria;D_3__Actinomycetales":5.0,"D_0__Bacteria;D_1__Actinobacteria;D_2__Actinobacteria;D_3__Bifidobacteriales":0.0,"D_0__Bacteria;D_1__Actinobacteria;D_2__Actinobacteria;D_3__Corynebacteriales":18.0,"D_0__Bacteria;D_1__Actinobacteria;D_2__Actinobacteria;D_3__Frankiales":0.0,"D_0__Bacteria;D_1__Actinobacteria;D_2__Actinobacteria;D_3__Glycomycetales":0.0,"D_0__Bacteria;D_1__Actinobacteria;D_2__Actinobacteria;D_3__Kineosporiales":0.0,"D_0__Bacteria;D_1__Actinobacteria;D_2__Actinobacteria;D_3__Micrococcales":46.0,"D_0__Bacteria;D_1__Actinobacteria;D_2__Actinobacteria;D_3__Micromonosporales":0.0,"D_0__Bacteria;D_1__Actinobacteria;D_2__Actinobacteria;D_3__Propionibacteriales":5484.0,"D_0__Bacteria;D_1__Actinobacteria;D_2__Actinobacteria;D_3__Pseudonocardiales":0.0,"D_0__Bacteria;D_1__Actinobacteria;D_2__Actinobacteria;D_3__Streptomycetales":0.0,"D_0__Bacteria;D_1__Actinobacteria;D_2__Actinobacteria;D_3__Streptosporangiales":0.0,"D_0__Bacteria;D_1__Actinobacteria;D_2__Actinobacteria;__":0.0,"D_0__Bacteria;D_1__Actinobacteria;D_2__Coriobacteriia;D_3__Coriobacteriales":0.0,"D_0__Bacteria;D_1__Actinobacteria;D_2__MB-A2-108;D_3__metagenome":0.0,"D_0__Bacteria;D_1__Actinobacteria;D_2__MB-A2-108;D_3__uncultured bacterium":0.0,"D_0__Bacteria;D_1__Actinobacteria;D_2__Nitriliruptoria;D_3__Euzebyales":0.0,"D_0__Bacteria;D_1__Actinobacteria;D_2__Rubrobacteria;D_3__Rubrobacterales":0.0,"D_0__Bacteria;D_1__Actinobacteria;D_2__Thermoleophilia;D_3__Gaiellales":0.0,"D_0__Bacteria;D_1__Actinobacteria;D_2__Thermoleophilia;D_3__Solirubrobacterales":0.0,"D_0__Bacteria;D_1__Actinobacteria;D_2__Thermoleophilia;D_3__uncultured":0.0,"D_0__Bacteria;D_1__Actinobacteria;D_2__Thermoleophilia;__":0.0,"D_0__Bacteria;D_1__Armatimonadetes;D_2__Armatimonadia;D_3__Armatimonadales":0.0,"D_0__Bacteria;D_1__Armatimonadetes;D_2__Chthonomonadetes;D_3__Chthonomonadales":0.0,"D_0__Bacteria;D_1__Armatimonadetes;D_2__Fimbriimonadia;D_3__Fimbriimonadales":0.0,"D_0__Bacteria;D_1__Armatimonadetes;D_2__uncultured;D_3__uncultured Firmicutes bacterium":0.0,"D_0__Bacteria;D_1__Armatimonadetes;D_2__uncultured;D_3__uncultured soil bacterium":0.0,"D_0__Bacteria;D_1__BRC1;D_2__uncultured soil bacterium PBS-74;D_3__uncultured soil bacterium PBS-74":0.0,"D_0__Bacteria;D_1__BRC1;__;__":0.0,"D_0__Bacteria;D_1__Bacteroidetes;D_2__Bacteroidia;D_3__Bacteroidales":177.0,"D_0__Bacteria;D_1__Bacteroidetes;D_2__Bacteroidia;D_3__Chitinophagales":10.0,"D_0__Bacteria;D_1__Bacteroidetes;D_2__Bacteroidia;D_3__Cytophagales":140.0,"D_0__Bacteria;D_1__Bacteroidetes;D_2__Bacteroidia;D_3__Flavobacteriales":80.0,"D_0__Bacteria;D_1__Bacteroidetes;D_2__Bacteroidia;D_3__Sphingobacteriales":73.0,"D_0__Bacteria;D_1__Bacteroidetes;D_2__Bacteroidia;__":0.0,"D_0__Bacteria;D_1__Bacteroidetes;D_2__Ignavibacteria;D_3__Ignavibacteriales":0.0,"D_0__Bacteria;D_1__Bacteroidetes;D_2__Ignavibacteria;D_3__Kryptoniales":0.0,"D_0__Bacteria;D_1__Bacteroidetes;D_2__Ignavibacteria;D_3__OPB56":0.0,"D_0__Bacteria;D_1__Bacteroidetes;D_2__Rhodothermia;D_3__Rhodothermales":0.0,"D_0__Bacteria;D_1__Chlamydiae;D_2__Chlamydiae;D_3__Chlamydiales":0.0,"D_0__Bacteria;D_1__Chloroflexi;D_2__Anaerolineae;D_3__Anaerolineales":12.0,"D_0__Bacteria;D_1__Chloroflexi;D_2__Anaerolineae;D_3__Ardenticatenales":0.0,"D_0__Bacteria;D_1__Chloroflexi;D_2__Anaerolineae;D_3__RBG-13-54-9":0.0,"D_0__Bacteria;D_1__Chloroflexi;D_2__Anaerolineae;D_3__SBR1031":0.0,"D_0__Bacteria;D_1__Chloroflexi;D_2__Chloroflexia;D_3__Chloroflexales":0.0,"D_0__Bacteria;D_1__Chloroflexi;D_2__Chloroflexia;D_3__Kallotenuales":0.0,"D_0__Bacteria;D_1__Chloroflexi;D_2__Chloroflexia;D_3__Thermomicrobiales":0.0,"D_0__Bacteria;D_1__Chloroflexi;D_2__Dehalococcoidia;D_3__S085":0.0,"D_0__Bacteria;D_1__Chloroflexi;D_2__Dehalococcoidia;D_3__SAR202 clade":0.0,"D_0__Bacteria;D_1__Chloroflexi;D_2__Gitt-GS-136;D_3__uncultured Anaerolineae bacterium":0.0,"D_0__Bacteria;D_1__Chloroflexi;D_2__Gitt-GS-136;D_3__uncultured Chloroflexus sp.":0.0,"D_0__Bacteria;D_1__Chloroflexi;D_2__Gitt-GS-136;D_3__uncultured bacterium":0.0,"D_0__Bacteria;D_1__Chloroflexi;D_2__Gitt-GS-136;__":0.0,"D_0__Bacteria;D_1__Chloroflexi;D_2__JG30-KF-CM66;D_3__uncultured Chloroflexi bacterium":0.0,"D_0__Bacteria;D_1__Chloroflexi;D_2__JG30-KF-CM66;D_3__uncultured bacterium":0.0,"D_0__Bacteria;D_1__Chloroflexi;D_2__KD4-96;D_3__uncultured Anaerolineaceae bacterium":0.0,"D_0__Bacteria;D_1__Chloroflexi;D_2__KD4-96;D_3__uncultured Chloroflexi bacterium":0.0,"D_0__Bacteria;D_1__Chloroflexi;D_2__KD4-96;D_3__uncultured bacterium":0.0,"D_0__Bacteria;D_1__Chloroflexi;D_2__KD4-96;__":0.0,"D_0__Bacteria;D_1__Chloroflexi;D_2__Ktedonobacteria;D_3__C0119":0.0,"D_0__Bacteria;D_1__Chloroflexi;D_2__TK10;__":0.0,"D_0__Bacteria;D_1__Cyanobacteria;D_2__Melainabacteria;D_3__Gastranaerophilales":0.0,"D_0__Bacteria;D_1__Cyanobacteria;D_2__Melainabacteria;D_3__Obscuribacterales":0.0,"D_0__Bacteria;D_1__Cyanobacteria;D_2__Melainabacteria;D_3__Vampirovibrionales":0.0,"D_0__Bacteria;D_1__Cyanobacteria;D_2__Oxyphotobacteria;D_3__Chloroplast":243.0,"D_0__Bacteria;D_1__Cyanobacteria;D_2__Oxyphotobacteria;D_3__Leptolyngbyales":0.0,"D_0__Bacteria;D_1__Cyanobacteria;D_2__Oxyphotobacteria;D_3__Nostocales":0.0,"D_0__Bacteria;D_1__Cyanobacteria;D_2__Oxyphotobacteria;D_3__Oxyphotobacteria Incertae Sedis":0.0,"D_0__Bacteria;D_1__Cyanobacteria;D_2__Oxyphotobacteria;D_3__Pseudanabaenales":0.0,"D_0__Bacteria;D_1__Cyanobacteria;D_2__Oxyphotobacteria;D_3__Synechococcales":0.0,"D_0__Bacteria;D_1__Cyanobacteria;D_2__Sericytochromatia;D_3__uncultured Bacillales bacterium":0.0,"D_0__Bacteria;D_1__Cyanobacteria;D_2__Sericytochromatia;D_3__uncultured bacterium":0.0,"D_0__Bacteria;D_1__Cyanobacteria;D_2__Sericytochromatia;D_3__unidentified":0.0,"D_0__Bacteria;D_1__Cyanobacteria;D_2__Sericytochromatia;__":0.0,"D_0__Bacteria;D_1__Deinococcus-Thermus;D_2__Deinococci;D_3__Deinococcales":19.0,"D_0__Bacteria;D_1__Deinococcus-Thermus;D_2__Deinococci;D_3__Thermales":0.0,"D_0__Bacteria;D_1__Dependentiae;D_2__Babeliae;D_3__Babeliales":0.0,"D_0__Bacteria;D_1__Epsilonbacteraeota;D_2__Campylobacteria;D_3__Campylobacterales":8.0,"D_0__Bacteria;D_1__FBP;D_2__metagenome;D_3__metagenome":0.0,"D_0__Bacteria;D_1__FBP;D_2__uncultured bacterium;D_3__uncultured bacterium":0.0,"D_0__Bacteria;D_1__FBP;D_2__uncultured endolithic bacterium;D_3__uncultured endolithic bacterium":0.0,"D_0__Bacteria;D_1__FBP;D_2__uncultured organism;D_3__uncultured organism":0.0,"D_0__Bacteria;D_1__Firmicutes;D_2__Bacilli;D_3__Bacillales":3403.0,"D_0__Bacteria;D_1__Firmicutes;D_2__Bacilli;D_3__Lactobacillales":52.0,"D_0__Bacteria;D_1__Firmicutes;D_2__Clostridia;D_3__Clostridiales":24.0,"D_0__Bacteria;D_1__Firmicutes;D_2__Clostridia;D_3__DTU014":0.0,"D_0__Bacteria;D_1__Firmicutes;D_2__Clostridia;D_3__Thermoanaerobacterales":0.0,"D_0__Bacteria;D_1__Firmicutes;D_2__Erysipelotrichia;D_3__Erysipelotrichales":7.0,"D_0__Bacteria;D_1__Firmicutes;D_2__Negativicutes;D_3__Selenomonadales":6.0,"D_0__Bacteria;D_1__Firmicutes;__;__":0.0,"D_0__Bacteria;D_1__Fusobacteria;D_2__Fusobacteriia;D_3__Fusobacteriales":68.0,"D_0__Bacteria;D_1__Gemmatimonadetes;D_2__Gemmatimonadetes;D_3__Gemmatimonadales":0.0,"D_0__Bacteria;D_1__Gemmatimonadetes;D_2__Longimicrobia;D_3__Longimicrobiales":0.0,"D_0__Bacteria;D_1__Latescibacteria;__;__":0.0,"D_0__Bacteria;D_1__Lentisphaerae;D_2__Lentisphaeria;D_3__Victivallales":0.0,"D_0__Bacteria;D_1__Nitrospirae;D_2__Nitrospira;D_3__Nitrospirales":0.0,"D_0__Bacteria;D_1__Patescibacteria;D_2__ABY1;D_3__Candidatus Magasanikbacteria":0.0,"D_0__Bacteria;D_1__Patescibacteria;D_2__Gracilibacteria;D_3__Absconditabacteriales (SR1)":0.0,"D_0__Bacteria;D_1__Patescibacteria;D_2__Gracilibacteria;D_3__Candidatus Peribacteria":0.0,"D_0__Bacteria;D_1__Patescibacteria;D_2__Gracilibacteria;D_3__Gracilibacteria bacterium canine oral taxon 291":0.0,"D_0__Bacteria;D_1__Patescibacteria;D_2__Gracilibacteria;D_3__Gracilibacteria bacterium canine oral taxon 394":0.0,"D_0__Bacteria;D_1__Patescibacteria;D_2__Gracilibacteria;D_3__Gracilibacteria bacterium oral taxon 873":0.0,"D_0__Bacteria;D_1__Patescibacteria;D_2__Gracilibacteria;D_3__JGI 0000069-P22":0.0,"D_0__Bacteria;D_1__Patescibacteria;D_2__Parcubacteria;D_3__Candidatus Kaiserbacteria":0.0,"D_0__Bacteria;D_1__Patescibacteria;D_2__Parcubacteria;D_3__Candidatus Zambryskibacteria":0.0,"D_0__Bacteria;D_1__Patescibacteria;D_2__Parcubacteria;D_3__uncultured bacterium":0.0,"D_0__Bacteria;D_1__Patescibacteria;D_2__Saccharimonadia;D_3__Saccharimonadales":12.0,"D_0__Bacteria;D_1__Planctomycetes;D_2__Phycisphaerae;D_3__Phycisphaerales":0.0,"D_0__Bacteria;D_1__Planctomycetes;D_2__Phycisphaerae;D_3__Tepidisphaerales":0.0,"D_0__Bacteria;D_1__Planctomycetes;D_2__Planctomycetacia;D_3__Gemmatales":0.0,"D_0__Bacteria;D_1__Planctomycetes;D_2__Planctomycetacia;D_3__Isosphaerales":0.0,"D_0__Bacteria;D_1__Planctomycetes;D_2__Planctomycetacia;D_3__Pirellulales":0.0,"D_0__Bacteria;D_1__Planctomycetes;D_2__Planctomycetacia;D_3__Planctomycetales":0.0,"D_0__Bacteria;D_1__Planctomycetes;D_2__Planctomycetacia;D_3__uncultured":0.0,"D_0__Bacteria;D_1__Proteobacteria;D_2__Alphaproteobacteria;D_3__Acetobacterales":15.0,"D_0__Bacteria;D_1__Proteobacteria;D_2__Alphaproteobacteria;D_3__Alphaproteobacteria Incertae Sedis":0.0,"D_0__Bacteria;D_1__Proteobacteria;D_2__Alphaproteobacteria;D_3__Azospirillales":0.0,"D_0__Bacteria;D_1__Proteobacteria;D_2__Alphaproteobacteria;D_3__Caulobacterales":30.0,"D_0__Bacteria;D_1__Proteobacteria;D_2__Alphaproteobacteria;D_3__Dongiales":0.0,"D_0__Bacteria;D_1__Proteobacteria;D_2__Alphaproteobacteria;D_3__Elsterales":4.0,"D_0__Bacteria;D_1__Proteobacteria;D_2__Alphaproteobacteria;D_3__Micavibrionales":0.0,"D_0__Bacteria;D_1__Proteobacteria;D_2__Alphaproteobacteria;D_3__Paracaedibacterales":0.0,"D_0__Bacteria;D_1__Proteobacteria;D_2__Alphaproteobacteria;D_3__Parvibaculales":0.0,"D_0__Bacteria;D_1__Proteobacteria;D_2__Alphaproteobacteria;D_3__Reyranellales":0.0,"D_0__Bacteria;D_1__Proteobacteria;D_2__Alphaproteobacteria;D_3__Rhizobiales":25.0,"D_0__Bacteria;D_1__Proteobacteria;D_2__Alphaproteobacteria;D_3__Rhodobacterales":273.0,"D_0__Bacteria;D_1__Proteobacteria;D_2__Alphaproteobacteria;D_3__Rhodospirillales":0.0,"D_0__Bacteria;D_1__Proteobacteria;D_2__Alphaproteobacteria;D_3__Rhodovibrionales":0.0,"D_0__Bacteria;D_1__Proteobacteria;D_2__Alphaproteobacteria;D_3__Rickettsiales":23.0,"D_0__Bacteria;D_1__Proteobacteria;D_2__Alphaproteobacteria;D_3__SAR11 clade":0.0,"D_0__Bacteria;D_1__Proteobacteria;D_2__Alphaproteobacteria;D_3__Sneathiellales":0.0,"D_0__Bacteria;D_1__Proteobacteria;D_2__Alphaproteobacteria;D_3__Sphingomonadales":0.0,"D_0__Bacteria;D_1__Proteobacteria;D_2__Alphaproteobacteria;D_3__Tistrellales":0.0,"D_0__Bacteria;D_1__Proteobacteria;D_2__Alphaproteobacteria;D_3__uncultured":0.0,"D_0__Bacteria;D_1__Proteobacteria;D_2__Alphaproteobacteria;__":0.0,"D_0__Bacteria;D_1__Proteobacteria;D_2__Deltaproteobacteria;D_3__Bdellovibrionales":0.0,"D_0__Bacteria;D_1__Proteobacteria;D_2__Deltaproteobacteria;D_3__Bradymonadales":0.0,"D_0__Bacteria;D_1__Proteobacteria;D_2__Deltaproteobacteria;D_3__Desulfarculales":0.0,"D_0__Bacteria;D_1__Proteobacteria;D_2__Deltaproteobacteria;D_3__Desulfobacterales":0.0,"D_0__Bacteria;D_1__Proteobacteria;D_2__Deltaproteobacteria;D_3__Desulfovibrionales":0.0,"D_0__Bacteria;D_1__Proteobacteria;D_2__Deltaproteobacteria;D_3__Myxococcales":34.0,"D_0__Bacteria;D_1__Proteobacteria;D_2__Deltaproteobacteria;D_3__Oligoflexales":0.0,"D_0__Bacteria;D_1__Proteobacteria;D_2__Deltaproteobacteria;D_3__SAR324 clade(Marine group B)":0.0,"D_0__Bacteria;D_1__Proteobacteria;D_2__Deltaproteobacteria;D_3__Syntrophobacterales":0.0,"D_0__Bacteria;D_1__Proteobacteria;D_2__Gammaproteobacteria;D_3__Aeromonadales":0.0,"D_0__Bacteria;D_1__Proteobacteria;D_2__Gammaproteobacteria;D_3__Alteromonadales":0.0,"D_0__Bacteria;D_1__Proteobacteria;D_2__Gammaproteobacteria;D_3__Betaproteobacteriales":170.0,"D_0__Bacteria;D_1__Proteobacteria;D_2__Gammaproteobacteria;D_3__CCD24":0.0,"D_0__Bacteria;D_1__Proteobacteria;D_2__Gammaproteobacteria;D_3__Cardiobacteriales":4.0,"D_0__Bacteria;D_1__Proteobacteria;D_2__Gammaproteobacteria;D_3__Cellvibrionales":0.0,"D_0__Bacteria;D_1__Proteobacteria;D_2__Gammaproteobacteria;D_3__Competibacterales":0.0,"D_0__Bacteria;D_1__Proteobacteria;D_2__Gammaproteobacteria;D_3__Diplorickettsiales":0.0,"D_0__Bacteria;D_1__Proteobacteria;D_2__Gammaproteobacteria;D_3__Enterobacteriales":26.0,"D_0__Bacteria;D_1__Proteobacteria;D_2__Gammaproteobacteria;D_3__Gammaproteobacteria Incertae Sedis":0.0,"D_0__Bacteria;D_1__Proteobacteria;D_2__Gammaproteobacteria;D_3__Legionellales":0.0,"D_0__Bacteria;D_1__Proteobacteria;D_2__Gammaproteobacteria;D_3__Nitrosococcales":0.0,"D_0__Bacteria;D_1__Proteobacteria;D_2__Gammaproteobacteria;D_3__Oceanospirillales":0.0,"D_0__Bacteria;D_1__Proteobacteria;D_2__Gammaproteobacteria;D_3__PLTA13":0.0,"D_0__Bacteria;D_1__Proteobacteria;D_2__Gammaproteobacteria;D_3__Pasteurellales":0.0,"D_0__Bacteria;D_1__Proteobacteria;D_2__Gammaproteobacteria;D_3__Pseudomonadales":117.0,"D_0__Bacteria;D_1__Proteobacteria;D_2__Gammaproteobacteria;D_3__R7C24":0.0,"D_0__Bacteria;D_1__Proteobacteria;D_2__Gammaproteobacteria;D_3__Salinisphaerales":0.0,"D_0__Bacteria;D_1__Proteobacteria;D_2__Gammaproteobacteria;D_3__Steroidobacterales":0.0,"D_0__Bacteria;D_1__Proteobacteria;D_2__Gammaproteobacteria;D_3__Vibrionales":0.0,"D_0__Bacteria;D_1__Proteobacteria;D_2__Gammaproteobacteria;D_3__Xanthomonadales":32.0,"D_0__Bacteria;D_1__Proteobacteria;D_2__Gammaproteobacteria;__":0.0,"D_0__Bacteria;D_1__Proteobacteria;__;__":36.0,"D_0__Bacteria;D_1__Rokubacteria;D_2__NC10;D_3__Rokubacteriales":0.0,"D_0__Bacteria;D_1__Spirochaetes;D_2__MVP-15;D_3__Firmicutes bacterium canine oral taxon 309":0.0,"D_0__Bacteria;D_1__Spirochaetes;D_2__Spirochaetia;D_3__Spirochaetales":0.0,"D_0__Bacteria;D_1__Synergistetes;D_2__Synergistia;D_3__Synergistales":0.0,"D_0__Bacteria;D_1__Tenericutes;D_2__Mollicutes;D_3__Acholeplasmatales":0.0,"D_0__Bacteria;D_1__Tenericutes;D_2__Mollicutes;D_3__Anaeroplasmatales":0.0,"D_0__Bacteria;D_1__Tenericutes;D_2__Mollicutes;D_3__Izimaplasmatales":0.0,"D_0__Bacteria;D_1__Tenericutes;D_2__Mollicutes;D_3__Mollicutes RF39":0.0,"D_0__Bacteria;D_1__Tenericutes;D_2__Mollicutes;D_3__Mycoplasmatales":0.0,"D_0__Bacteria;D_1__Verrucomicrobia;D_2__Verrucomicrobiae;D_3__Chthoniobacterales":0.0,"D_0__Bacteria;D_1__Verrucomicrobia;D_2__Verrucomicrobiae;D_3__Opitutales":0.0,"D_0__Bacteria;D_1__Verrucomicrobia;D_2__Verrucomicrobiae;D_3__Pedosphaerales":0.0,"D_0__Bacteria;D_1__Verrucomicrobia;D_2__Verrucomicrobiae;D_3__Verrucomicrobiales":0.0,"D_0__Bacteria;D_1__WPS-2;D_2__hydrothermal vent metagenome;D_3__hydrothermal vent metagenome":0.0,"D_0__Bacteria;D_1__WPS-2;D_2__metagenome;D_3__metagenome":0.0,"D_0__Bacteria;D_1__WPS-2;__;__":0.0,"D_0__Bacteria;__;__;__":821.0,"D_0__Eukaryota;D_1__Archaeplastida;D_2__Chloroplastida;D_3__Charophyta":0.0,"D_0__Eukaryota;D_1__Excavata;D_2__Discoba;D_3__Discicristata":0.0,"D_0__Eukaryota;D_1__Opisthokonta;D_2__Holozoa;D_3__Metazoa (Animalia)":0.0,"D_0__Eukaryota;D_1__Opisthokonta;__;__":0.0,"D_0__Eukaryota;__;__;__":86.0,"Unassigned;__;__;__":3521.0,"BM_16S":12893.0,"Sample_Type":"skin","Sample_Source":"Scalp","16S_Region":"V1V3","Polymerase":"KAPA","Donor":"D8"},{"index":"D8.scalp.V1V3.QT","D_0__Archaea;D_1__Euryarchaeota;D_2__Halobacteria;D_3__Halobacteriales":0.0,"D_0__Archaea;D_1__Euryarchaeota;D_2__Methanobacteria;D_3__Methanobacteriales":0.0,"D_0__Archaea;D_1__Euryarchaeota;D_2__Methanomicrobia;D_3__Methanosarcinales":0.0,"D_0__Archaea;D_1__Euryarchaeota;D_2__Thermococci;D_3__Methanofastidiosales":0.0,"D_0__Archaea;D_1__Euryarchaeota;D_2__Thermoplasmata;D_3__Methanomassiliicoccales":0.0,"D_0__Archaea;D_1__Nanoarchaeaeota;D_2__Woesearchaeia;D_3__Candidatus Staskawiczbacteria bacterium RIFOXYA2_FULL_32_7":0.0,"D_0__Archaea;D_1__Nanoarchaeaeota;D_2__Woesearchaeia;__":0.0,"D_0__Archaea;D_1__Nanoarchaeaeota;__;__":0.0,"D_0__Archaea;D_1__Thaumarchaeota;D_2__Nitrososphaeria;D_3__Nitrososphaerales":0.0,"D_0__Archaea;__;__;__":0.0,"D_0__Bacteria;D_1__Acidobacteria;D_2__Acidobacteriia;D_3__Acidobacteriales":0.0,"D_0__Bacteria;D_1__Acidobacteria;D_2__Acidobacteriia;D_3__Solibacterales":0.0,"D_0__Bacteria;D_1__Acidobacteria;D_2__Acidobacteriia;D_3__Subgroup 2":0.0,"D_0__Bacteria;D_1__Acidobacteria;D_2__Blastocatellia (Subgroup 4);D_3__Blastocatellales":0.0,"D_0__Bacteria;D_1__Acidobacteria;D_2__Blastocatellia (Subgroup 4);D_3__DS-100":0.0,"D_0__Bacteria;D_1__Acidobacteria;D_2__Blastocatellia (Subgroup 4);D_3__Pyrinomonadales":0.0,"D_0__Bacteria;D_1__Acidobacteria;D_2__Holophagae;D_3__Subgroup 7":0.0,"D_0__Bacteria;D_1__Acidobacteria;D_2__Subgroup 17;D_3__metagenome":0.0,"D_0__Bacteria;D_1__Acidobacteria;D_2__Subgroup 17;D_3__uncultured Acidobacteriales bacterium":0.0,"D_0__Bacteria;D_1__Acidobacteria;D_2__Subgroup 17;D_3__uncultured bacterium":0.0,"D_0__Bacteria;D_1__Acidobacteria;D_2__Subgroup 17;__":0.0,"D_0__Bacteria;D_1__Acidobacteria;D_2__Subgroup 22;__":0.0,"D_0__Bacteria;D_1__Acidobacteria;D_2__Subgroup 5;__":0.0,"D_0__Bacteria;D_1__Acidobacteria;D_2__Subgroup 6;D_3__Unknown Order":0.0,"D_0__Bacteria;D_1__Acidobacteria;D_2__Subgroup 6;D_3__uncultured Anaeromyxobacter sp.":0.0,"D_0__Bacteria;D_1__Acidobacteria;D_2__Subgroup 6;D_3__wastewater metagenome":0.0,"D_0__Bacteria;D_1__Acidobacteria;D_2__Subgroup 6;__":0.0,"D_0__Bacteria;D_1__Acidobacteria;D_2__Thermoanaerobaculia;D_3__Thermoanaerobaculales":0.0,"D_0__Bacteria;D_1__Actinobacteria;D_2__Acidimicrobiia;D_3__Actinomarinales":0.0,"D_0__Bacteria;D_1__Actinobacteria;D_2__Acidimicrobiia;D_3__IMCC26256":0.0,"D_0__Bacteria;D_1__Actinobacteria;D_2__Acidimicrobiia;D_3__Microtrichales":0.0,"D_0__Bacteria;D_1__Actinobacteria;D_2__Acidimicrobiia;D_3__uncultured":0.0,"D_0__Bacteria;D_1__Actinobacteria;D_2__Actinobacteria;D_3__Actinomycetales":0.0,"D_0__Bacteria;D_1__Actinobacteria;D_2__Actinobacteria;D_3__Bifidobacteriales":0.0,"D_0__Bacteria;D_1__Actinobacteria;D_2__Actinobacteria;D_3__Corynebacteriales":0.0,"D_0__Bacteria;D_1__Actinobacteria;D_2__Actinobacteria;D_3__Frankiales":0.0,"D_0__Bacteria;D_1__Actinobacteria;D_2__Actinobacteria;D_3__Glycomycetales":0.0,"D_0__Bacteria;D_1__Actinobacteria;D_2__Actinobacteria;D_3__Kineosporiales":0.0,"D_0__Bacteria;D_1__Actinobacteria;D_2__Actinobacteria;D_3__Micrococcales":31.0,"D_0__Bacteria;D_1__Actinobacteria;D_2__Actinobacteria;D_3__Micromonosporales":0.0,"D_0__Bacteria;D_1__Actinobacteria;D_2__Actinobacteria;D_3__Propionibacteriales":14159.0,"D_0__Bacteria;D_1__Actinobacteria;D_2__Actinobacteria;D_3__Pseudonocardiales":0.0,"D_0__Bacteria;D_1__Actinobacteria;D_2__Actinobacteria;D_3__Streptomycetales":0.0,"D_0__Bacteria;D_1__Actinobacteria;D_2__Actinobacteria;D_3__Streptosporangiales":0.0,"D_0__Bacteria;D_1__Actinobacteria;D_2__Actinobacteria;__":0.0,"D_0__Bacteria;D_1__Actinobacteria;D_2__Coriobacteriia;D_3__Coriobacteriales":0.0,"D_0__Bacteria;D_1__Actinobacteria;D_2__MB-A2-108;D_3__metagenome":0.0,"D_0__Bacteria;D_1__Actinobacteria;D_2__MB-A2-108;D_3__uncultured bacterium":0.0,"D_0__Bacteria;D_1__Actinobacteria;D_2__Nitriliruptoria;D_3__Euzebyales":0.0,"D_0__Bacteria;D_1__Actinobacteria;D_2__Rubrobacteria;D_3__Rubrobacterales":0.0,"D_0__Bacteria;D_1__Actinobacteria;D_2__Thermoleophilia;D_3__Gaiellales":0.0,"D_0__Bacteria;D_1__Actinobacteria;D_2__Thermoleophilia;D_3__Solirubrobacterales":0.0,"D_0__Bacteria;D_1__Actinobacteria;D_2__Thermoleophilia;D_3__uncultured":0.0,"D_0__Bacteria;D_1__Actinobacteria;D_2__Thermoleophilia;__":0.0,"D_0__Bacteria;D_1__Armatimonadetes;D_2__Armatimonadia;D_3__Armatimonadales":0.0,"D_0__Bacteria;D_1__Armatimonadetes;D_2__Chthonomonadetes;D_3__Chthonomonadales":0.0,"D_0__Bacteria;D_1__Armatimonadetes;D_2__Fimbriimonadia;D_3__Fimbriimonadales":0.0,"D_0__Bacteria;D_1__Armatimonadetes;D_2__uncultured;D_3__uncultured Firmicutes bacterium":0.0,"D_0__Bacteria;D_1__Armatimonadetes;D_2__uncultured;D_3__uncultured soil bacterium":0.0,"D_0__Bacteria;D_1__BRC1;D_2__uncultured soil bacterium PBS-74;D_3__uncultured soil bacterium PBS-74":0.0,"D_0__Bacteria;D_1__BRC1;__;__":0.0,"D_0__Bacteria;D_1__Bacteroidetes;D_2__Bacteroidia;D_3__Bacteroidales":0.0,"D_0__Bacteria;D_1__Bacteroidetes;D_2__Bacteroidia;D_3__Chitinophagales":0.0,"D_0__Bacteria;D_1__Bacteroidetes;D_2__Bacteroidia;D_3__Cytophagales":0.0,"D_0__Bacteria;D_1__Bacteroidetes;D_2__Bacteroidia;D_3__Flavobacteriales":3.0,"D_0__Bacteria;D_1__Bacteroidetes;D_2__Bacteroidia;D_3__Sphingobacteriales":0.0,"D_0__Bacteria;D_1__Bacteroidetes;D_2__Bacteroidia;__":0.0,"D_0__Bacteria;D_1__Bacteroidetes;D_2__Ignavibacteria;D_3__Ignavibacteriales":0.0,"D_0__Bacteria;D_1__Bacteroidetes;D_2__Ignavibacteria;D_3__Kryptoniales":0.0,"D_0__Bacteria;D_1__Bacteroidetes;D_2__Ignavibacteria;D_3__OPB56":0.0,"D_0__Bacteria;D_1__Bacteroidetes;D_2__Rhodothermia;D_3__Rhodothermales":0.0,"D_0__Bacteria;D_1__Chlamydiae;D_2__Chlamydiae;D_3__Chlamydiales":0.0,"D_0__Bacteria;D_1__Chloroflexi;D_2__Anaerolineae;D_3__Anaerolineales":5.0,"D_0__Bacteria;D_1__Chloroflexi;D_2__Anaerolineae;D_3__Ardenticatenales":0.0,"D_0__Bacteria;D_1__Chloroflexi;D_2__Anaerolineae;D_3__RBG-13-54-9":0.0,"D_0__Bacteria;D_1__Chloroflexi;D_2__Anaerolineae;D_3__SBR1031":0.0,"D_0__Bacteria;D_1__Chloroflexi;D_2__Chloroflexia;D_3__Chloroflexales":0.0,"D_0__Bacteria;D_1__Chloroflexi;D_2__Chloroflexia;D_3__Kallotenuales":0.0,"D_0__Bacteria;D_1__Chloroflexi;D_2__Chloroflexia;D_3__Thermomicrobiales":0.0,"D_0__Bacteria;D_1__Chloroflexi;D_2__Dehalococcoidia;D_3__S085":0.0,"D_0__Bacteria;D_1__Chloroflexi;D_2__Dehalococcoidia;D_3__SAR202 clade":0.0,"D_0__Bacteria;D_1__Chloroflexi;D_2__Gitt-GS-136;D_3__uncultured Anaerolineae bacterium":0.0,"D_0__Bacteria;D_1__Chloroflexi;D_2__Gitt-GS-136;D_3__uncultured Chloroflexus sp.":0.0,"D_0__Bacteria;D_1__Chloroflexi;D_2__Gitt-GS-136;D_3__uncultured bacterium":0.0,"D_0__Bacteria;D_1__Chloroflexi;D_2__Gitt-GS-136;__":0.0,"D_0__Bacteria;D_1__Chloroflexi;D_2__JG30-KF-CM66;D_3__uncultured Chloroflexi bacterium":0.0,"D_0__Bacteria;D_1__Chloroflexi;D_2__JG30-KF-CM66;D_3__uncultured bacterium":0.0,"D_0__Bacteria;D_1__Chloroflexi;D_2__KD4-96;D_3__uncultured Anaerolineaceae bacterium":0.0,"D_0__Bacteria;D_1__Chloroflexi;D_2__KD4-96;D_3__uncultured Chloroflexi bacterium":0.0,"D_0__Bacteria;D_1__Chloroflexi;D_2__KD4-96;D_3__uncultured bacterium":0.0,"D_0__Bacteria;D_1__Chloroflexi;D_2__KD4-96;__":0.0,"D_0__Bacteria;D_1__Chloroflexi;D_2__Ktedonobacteria;D_3__C0119":0.0,"D_0__Bacteria;D_1__Chloroflexi;D_2__TK10;__":0.0,"D_0__Bacteria;D_1__Cyanobacteria;D_2__Melainabacteria;D_3__Gastranaerophilales":0.0,"D_0__Bacteria;D_1__Cyanobacteria;D_2__Melainabacteria;D_3__Obscuribacterales":0.0,"D_0__Bacteria;D_1__Cyanobacteria;D_2__Melainabacteria;D_3__Vampirovibrionales":0.0,"D_0__Bacteria;D_1__Cyanobacteria;D_2__Oxyphotobacteria;D_3__Chloroplast":69.0,"D_0__Bacteria;D_1__Cyanobacteria;D_2__Oxyphotobacteria;D_3__Leptolyngbyales":0.0,"D_0__Bacteria;D_1__Cyanobacteria;D_2__Oxyphotobacteria;D_3__Nostocales":0.0,"D_0__Bacteria;D_1__Cyanobacteria;D_2__Oxyphotobacteria;D_3__Oxyphotobacteria Incertae Sedis":0.0,"D_0__Bacteria;D_1__Cyanobacteria;D_2__Oxyphotobacteria;D_3__Pseudanabaenales":0.0,"D_0__Bacteria;D_1__Cyanobacteria;D_2__Oxyphotobacteria;D_3__Synechococcales":0.0,"D_0__Bacteria;D_1__Cyanobacteria;D_2__Sericytochromatia;D_3__uncultured Bacillales bacterium":0.0,"D_0__Bacteria;D_1__Cyanobacteria;D_2__Sericytochromatia;D_3__uncultured bacterium":0.0,"D_0__Bacteria;D_1__Cyanobacteria;D_2__Sericytochromatia;D_3__unidentified":0.0,"D_0__Bacteria;D_1__Cyanobacteria;D_2__Sericytochromatia;__":0.0,"D_0__Bacteria;D_1__Deinococcus-Thermus;D_2__Deinococci;D_3__Deinococcales":0.0,"D_0__Bacteria;D_1__Deinococcus-Thermus;D_2__Deinococci;D_3__Thermales":0.0,"D_0__Bacteria;D_1__Dependentiae;D_2__Babeliae;D_3__Babeliales":0.0,"D_0__Bacteria;D_1__Epsilonbacteraeota;D_2__Campylobacteria;D_3__Campylobacterales":0.0,"D_0__Bacteria;D_1__FBP;D_2__metagenome;D_3__metagenome":0.0,"D_0__Bacteria;D_1__FBP;D_2__uncultured bacterium;D_3__uncultured bacterium":0.0,"D_0__Bacteria;D_1__FBP;D_2__uncultured endolithic bacterium;D_3__uncultured endolithic bacterium":0.0,"D_0__Bacteria;D_1__FBP;D_2__uncultured organism;D_3__uncultured organism":0.0,"D_0__Bacteria;D_1__Firmicutes;D_2__Bacilli;D_3__Bacillales":1406.0,"D_0__Bacteria;D_1__Firmicutes;D_2__Bacilli;D_3__Lactobacillales":0.0,"D_0__Bacteria;D_1__Firmicutes;D_2__Clostridia;D_3__Clostridiales":0.0,"D_0__Bacteria;D_1__Firmicutes;D_2__Clostridia;D_3__DTU014":0.0,"D_0__Bacteria;D_1__Firmicutes;D_2__Clostridia;D_3__Thermoanaerobacterales":0.0,"D_0__Bacteria;D_1__Firmicutes;D_2__Erysipelotrichia;D_3__Erysipelotrichales":0.0,"D_0__Bacteria;D_1__Firmicutes;D_2__Negativicutes;D_3__Selenomonadales":0.0,"D_0__Bacteria;D_1__Firmicutes;__;__":0.0,"D_0__Bacteria;D_1__Fusobacteria;D_2__Fusobacteriia;D_3__Fusobacteriales":0.0,"D_0__Bacteria;D_1__Gemmatimonadetes;D_2__Gemmatimonadetes;D_3__Gemmatimonadales":0.0,"D_0__Bacteria;D_1__Gemmatimonadetes;D_2__Longimicrobia;D_3__Longimicrobiales":0.0,"D_0__Bacteria;D_1__Latescibacteria;__;__":0.0,"D_0__Bacteria;D_1__Lentisphaerae;D_2__Lentisphaeria;D_3__Victivallales":0.0,"D_0__Bacteria;D_1__Nitrospirae;D_2__Nitrospira;D_3__Nitrospirales":0.0,"D_0__Bacteria;D_1__Patescibacteria;D_2__ABY1;D_3__Candidatus Magasanikbacteria":0.0,"D_0__Bacteria;D_1__Patescibacteria;D_2__Gracilibacteria;D_3__Absconditabacteriales (SR1)":0.0,"D_0__Bacteria;D_1__Patescibacteria;D_2__Gracilibacteria;D_3__Candidatus Peribacteria":0.0,"D_0__Bacteria;D_1__Patescibacteria;D_2__Gracilibacteria;D_3__Gracilibacteria bacterium canine oral taxon 291":0.0,"D_0__Bacteria;D_1__Patescibacteria;D_2__Gracilibacteria;D_3__Gracilibacteria bacterium canine oral taxon 394":0.0,"D_0__Bacteria;D_1__Patescibacteria;D_2__Gracilibacteria;D_3__Gracilibacteria bacterium oral taxon 873":0.0,"D_0__Bacteria;D_1__Patescibacteria;D_2__Gracilibacteria;D_3__JGI 0000069-P22":0.0,"D_0__Bacteria;D_1__Patescibacteria;D_2__Parcubacteria;D_3__Candidatus Kaiserbacteria":0.0,"D_0__Bacteria;D_1__Patescibacteria;D_2__Parcubacteria;D_3__Candidatus Zambryskibacteria":0.0,"D_0__Bacteria;D_1__Patescibacteria;D_2__Parcubacteria;D_3__uncultured bacterium":0.0,"D_0__Bacteria;D_1__Patescibacteria;D_2__Saccharimonadia;D_3__Saccharimonadales":0.0,"D_0__Bacteria;D_1__Planctomycetes;D_2__Phycisphaerae;D_3__Phycisphaerales":0.0,"D_0__Bacteria;D_1__Planctomycetes;D_2__Phycisphaerae;D_3__Tepidisphaerales":0.0,"D_0__Bacteria;D_1__Planctomycetes;D_2__Planctomycetacia;D_3__Gemmatales":0.0,"D_0__Bacteria;D_1__Planctomycetes;D_2__Planctomycetacia;D_3__Isosphaerales":0.0,"D_0__Bacteria;D_1__Planctomycetes;D_2__Planctomycetacia;D_3__Pirellulales":0.0,"D_0__Bacteria;D_1__Planctomycetes;D_2__Planctomycetacia;D_3__Planctomycetales":0.0,"D_0__Bacteria;D_1__Planctomycetes;D_2__Planctomycetacia;D_3__uncultured":0.0,"D_0__Bacteria;D_1__Proteobacteria;D_2__Alphaproteobacteria;D_3__Acetobacterales":0.0,"D_0__Bacteria;D_1__Proteobacteria;D_2__Alphaproteobacteria;D_3__Alphaproteobacteria Incertae Sedis":0.0,"D_0__Bacteria;D_1__Proteobacteria;D_2__Alphaproteobacteria;D_3__Azospirillales":0.0,"D_0__Bacteria;D_1__Proteobacteria;D_2__Alphaproteobacteria;D_3__Caulobacterales":0.0,"D_0__Bacteria;D_1__Proteobacteria;D_2__Alphaproteobacteria;D_3__Dongiales":0.0,"D_0__Bacteria;D_1__Proteobacteria;D_2__Alphaproteobacteria;D_3__Elsterales":0.0,"D_0__Bacteria;D_1__Proteobacteria;D_2__Alphaproteobacteria;D_3__Micavibrionales":0.0,"D_0__Bacteria;D_1__Proteobacteria;D_2__Alphaproteobacteria;D_3__Paracaedibacterales":0.0,"D_0__Bacteria;D_1__Proteobacteria;D_2__Alphaproteobacteria;D_3__Parvibaculales":0.0,"D_0__Bacteria;D_1__Proteobacteria;D_2__Alphaproteobacteria;D_3__Reyranellales":0.0,"D_0__Bacteria;D_1__Proteobacteria;D_2__Alphaproteobacteria;D_3__Rhizobiales":0.0,"D_0__Bacteria;D_1__Proteobacteria;D_2__Alphaproteobacteria;D_3__Rhodobacterales":15.0,"D_0__Bacteria;D_1__Proteobacteria;D_2__Alphaproteobacteria;D_3__Rhodospirillales":0.0,"D_0__Bacteria;D_1__Proteobacteria;D_2__Alphaproteobacteria;D_3__Rhodovibrionales":0.0,"D_0__Bacteria;D_1__Proteobacteria;D_2__Alphaproteobacteria;D_3__Rickettsiales":0.0,"D_0__Bacteria;D_1__Proteobacteria;D_2__Alphaproteobacteria;D_3__SAR11 clade":0.0,"D_0__Bacteria;D_1__Proteobacteria;D_2__Alphaproteobacteria;D_3__Sneathiellales":0.0,"D_0__Bacteria;D_1__Proteobacteria;D_2__Alphaproteobacteria;D_3__Sphingomonadales":0.0,"D_0__Bacteria;D_1__Proteobacteria;D_2__Alphaproteobacteria;D_3__Tistrellales":0.0,"D_0__Bacteria;D_1__Proteobacteria;D_2__Alphaproteobacteria;D_3__uncultured":0.0,"D_0__Bacteria;D_1__Proteobacteria;D_2__Alphaproteobacteria;__":0.0,"D_0__Bacteria;D_1__Proteobacteria;D_2__Deltaproteobacteria;D_3__Bdellovibrionales":0.0,"D_0__Bacteria;D_1__Proteobacteria;D_2__Deltaproteobacteria;D_3__Bradymonadales":0.0,"D_0__Bacteria;D_1__Proteobacteria;D_2__Deltaproteobacteria;D_3__Desulfarculales":0.0,"D_0__Bacteria;D_1__Proteobacteria;D_2__Deltaproteobacteria;D_3__Desulfobacterales":0.0,"D_0__Bacteria;D_1__Proteobacteria;D_2__Deltaproteobacteria;D_3__Desulfovibrionales":0.0,"D_0__Bacteria;D_1__Proteobacteria;D_2__Deltaproteobacteria;D_3__Myxococcales":0.0,"D_0__Bacteria;D_1__Proteobacteria;D_2__Deltaproteobacteria;D_3__Oligoflexales":0.0,"D_0__Bacteria;D_1__Proteobacteria;D_2__Deltaproteobacteria;D_3__SAR324 clade(Marine group B)":0.0,"D_0__Bacteria;D_1__Proteobacteria;D_2__Deltaproteobacteria;D_3__Syntrophobacterales":0.0,"D_0__Bacteria;D_1__Proteobacteria;D_2__Gammaproteobacteria;D_3__Aeromonadales":0.0,"D_0__Bacteria;D_1__Proteobacteria;D_2__Gammaproteobacteria;D_3__Alteromonadales":0.0,"D_0__Bacteria;D_1__Proteobacteria;D_2__Gammaproteobacteria;D_3__Betaproteobacteriales":13.0,"D_0__Bacteria;D_1__Proteobacteria;D_2__Gammaproteobacteria;D_3__CCD24":0.0,"D_0__Bacteria;D_1__Proteobacteria;D_2__Gammaproteobacteria;D_3__Cardiobacteriales":0.0,"D_0__Bacteria;D_1__Proteobacteria;D_2__Gammaproteobacteria;D_3__Cellvibrionales":0.0,"D_0__Bacteria;D_1__Proteobacteria;D_2__Gammaproteobacteria;D_3__Competibacterales":0.0,"D_0__Bacteria;D_1__Proteobacteria;D_2__Gammaproteobacteria;D_3__Diplorickettsiales":0.0,"D_0__Bacteria;D_1__Proteobacteria;D_2__Gammaproteobacteria;D_3__Enterobacteriales":0.0,"D_0__Bacteria;D_1__Proteobacteria;D_2__Gammaproteobacteria;D_3__Gammaproteobacteria Incertae Sedis":0.0,"D_0__Bacteria;D_1__Proteobacteria;D_2__Gammaproteobacteria;D_3__Legionellales":0.0,"D_0__Bacteria;D_1__Proteobacteria;D_2__Gammaproteobacteria;D_3__Nitrosococcales":0.0,"D_0__Bacteria;D_1__Proteobacteria;D_2__Gammaproteobacteria;D_3__Oceanospirillales":0.0,"D_0__Bacteria;D_1__Proteobacteria;D_2__Gammaproteobacteria;D_3__PLTA13":0.0,"D_0__Bacteria;D_1__Proteobacteria;D_2__Gammaproteobacteria;D_3__Pasteurellales":0.0,"D_0__Bacteria;D_1__Proteobacteria;D_2__Gammaproteobacteria;D_3__Pseudomonadales":0.0,"D_0__Bacteria;D_1__Proteobacteria;D_2__Gammaproteobacteria;D_3__R7C24":0.0,"D_0__Bacteria;D_1__Proteobacteria;D_2__Gammaproteobacteria;D_3__Salinisphaerales":0.0,"D_0__Bacteria;D_1__Proteobacteria;D_2__Gammaproteobacteria;D_3__Steroidobacterales":0.0,"D_0__Bacteria;D_1__Proteobacteria;D_2__Gammaproteobacteria;D_3__Vibrionales":0.0,"D_0__Bacteria;D_1__Proteobacteria;D_2__Gammaproteobacteria;D_3__Xanthomonadales":0.0,"D_0__Bacteria;D_1__Proteobacteria;D_2__Gammaproteobacteria;__":0.0,"D_0__Bacteria;D_1__Proteobacteria;__;__":3.0,"D_0__Bacteria;D_1__Rokubacteria;D_2__NC10;D_3__Rokubacteriales":0.0,"D_0__Bacteria;D_1__Spirochaetes;D_2__MVP-15;D_3__Firmicutes bacterium canine oral taxon 309":0.0,"D_0__Bacteria;D_1__Spirochaetes;D_2__Spirochaetia;D_3__Spirochaetales":0.0,"D_0__Bacteria;D_1__Synergistetes;D_2__Synergistia;D_3__Synergistales":0.0,"D_0__Bacteria;D_1__Tenericutes;D_2__Mollicutes;D_3__Acholeplasmatales":0.0,"D_0__Bacteria;D_1__Tenericutes;D_2__Mollicutes;D_3__Anaeroplasmatales":0.0,"D_0__Bacteria;D_1__Tenericutes;D_2__Mollicutes;D_3__Izimaplasmatales":0.0,"D_0__Bacteria;D_1__Tenericutes;D_2__Mollicutes;D_3__Mollicutes RF39":0.0,"D_0__Bacteria;D_1__Tenericutes;D_2__Mollicutes;D_3__Mycoplasmatales":0.0,"D_0__Bacteria;D_1__Verrucomicrobia;D_2__Verrucomicrobiae;D_3__Chthoniobacterales":0.0,"D_0__Bacteria;D_1__Verrucomicrobia;D_2__Verrucomicrobiae;D_3__Opitutales":0.0,"D_0__Bacteria;D_1__Verrucomicrobia;D_2__Verrucomicrobiae;D_3__Pedosphaerales":0.0,"D_0__Bacteria;D_1__Verrucomicrobia;D_2__Verrucomicrobiae;D_3__Verrucomicrobiales":0.0,"D_0__Bacteria;D_1__WPS-2;D_2__hydrothermal vent metagenome;D_3__hydrothermal vent metagenome":0.0,"D_0__Bacteria;D_1__WPS-2;D_2__metagenome;D_3__metagenome":0.0,"D_0__Bacteria;D_1__WPS-2;__;__":0.0,"D_0__Bacteria;__;__;__":8.0,"D_0__Eukaryota;D_1__Archaeplastida;D_2__Chloroplastida;D_3__Charophyta":0.0,"D_0__Eukaryota;D_1__Excavata;D_2__Discoba;D_3__Discicristata":0.0,"D_0__Eukaryota;D_1__Opisthokonta;D_2__Holozoa;D_3__Metazoa (Animalia)":0.0,"D_0__Eukaryota;D_1__Opisthokonta;__;__":0.0,"D_0__Eukaryota;__;__;__":0.0,"Unassigned;__;__;__":0.0,"BM_16S":12893.0,"Sample_Type":"skin","Sample_Source":"Scalp","16S_Region":"V1V3","Polymerase":"Qiagen_Taq","Donor":"D8"},{"index":"D8.toeweb.V1V3","D_0__Archaea;D_1__Euryarchaeota;D_2__Halobacteria;D_3__Halobacteriales":0.0,"D_0__Archaea;D_1__Euryarchaeota;D_2__Methanobacteria;D_3__Methanobacteriales":0.0,"D_0__Archaea;D_1__Euryarchaeota;D_2__Methanomicrobia;D_3__Methanosarcinales":0.0,"D_0__Archaea;D_1__Euryarchaeota;D_2__Thermococci;D_3__Methanofastidiosales":0.0,"D_0__Archaea;D_1__Euryarchaeota;D_2__Thermoplasmata;D_3__Methanomassiliicoccales":0.0,"D_0__Archaea;D_1__Nanoarchaeaeota;D_2__Woesearchaeia;D_3__Candidatus Staskawiczbacteria bacterium RIFOXYA2_FULL_32_7":0.0,"D_0__Archaea;D_1__Nanoarchaeaeota;D_2__Woesearchaeia;__":0.0,"D_0__Archaea;D_1__Nanoarchaeaeota;__;__":0.0,"D_0__Archaea;D_1__Thaumarchaeota;D_2__Nitrososphaeria;D_3__Nitrososphaerales":0.0,"D_0__Archaea;__;__;__":50.0,"D_0__Bacteria;D_1__Acidobacteria;D_2__Acidobacteriia;D_3__Acidobacteriales":0.0,"D_0__Bacteria;D_1__Acidobacteria;D_2__Acidobacteriia;D_3__Solibacterales":0.0,"D_0__Bacteria;D_1__Acidobacteria;D_2__Acidobacteriia;D_3__Subgroup 2":0.0,"D_0__Bacteria;D_1__Acidobacteria;D_2__Blastocatellia (Subgroup 4);D_3__Blastocatellales":0.0,"D_0__Bacteria;D_1__Acidobacteria;D_2__Blastocatellia (Subgroup 4);D_3__DS-100":0.0,"D_0__Bacteria;D_1__Acidobacteria;D_2__Blastocatellia (Subgroup 4);D_3__Pyrinomonadales":0.0,"D_0__Bacteria;D_1__Acidobacteria;D_2__Holophagae;D_3__Subgroup 7":0.0,"D_0__Bacteria;D_1__Acidobacteria;D_2__Subgroup 17;D_3__metagenome":0.0,"D_0__Bacteria;D_1__Acidobacteria;D_2__Subgroup 17;D_3__uncultured Acidobacteriales bacterium":0.0,"D_0__Bacteria;D_1__Acidobacteria;D_2__Subgroup 17;D_3__uncultured bacterium":0.0,"D_0__Bacteria;D_1__Acidobacteria;D_2__Subgroup 17;__":0.0,"D_0__Bacteria;D_1__Acidobacteria;D_2__Subgroup 22;__":0.0,"D_0__Bacteria;D_1__Acidobacteria;D_2__Subgroup 5;__":0.0,"D_0__Bacteria;D_1__Acidobacteria;D_2__Subgroup 6;D_3__Unknown Order":0.0,"D_0__Bacteria;D_1__Acidobacteria;D_2__Subgroup 6;D_3__uncultured Anaeromyxobacter sp.":0.0,"D_0__Bacteria;D_1__Acidobacteria;D_2__Subgroup 6;D_3__wastewater metagenome":0.0,"D_0__Bacteria;D_1__Acidobacteria;D_2__Subgroup 6;__":0.0,"D_0__Bacteria;D_1__Acidobacteria;D_2__Thermoanaerobaculia;D_3__Thermoanaerobaculales":0.0,"D_0__Bacteria;D_1__Actinobacteria;D_2__Acidimicrobiia;D_3__Actinomarinales":0.0,"D_0__Bacteria;D_1__Actinobacteria;D_2__Acidimicrobiia;D_3__IMCC26256":0.0,"D_0__Bacteria;D_1__Actinobacteria;D_2__Acidimicrobiia;D_3__Microtrichales":0.0,"D_0__Bacteria;D_1__Actinobacteria;D_2__Acidimicrobiia;D_3__uncultured":0.0,"D_0__Bacteria;D_1__Actinobacteria;D_2__Actinobacteria;D_3__Actinomycetales":0.0,"D_0__Bacteria;D_1__Actinobacteria;D_2__Actinobacteria;D_3__Bifidobacteriales":0.0,"D_0__Bacteria;D_1__Actinobacteria;D_2__Actinobacteria;D_3__Corynebacteriales":5895.0,"D_0__Bacteria;D_1__Actinobacteria;D_2__Actinobacteria;D_3__Frankiales":0.0,"D_0__Bacteria;D_1__Actinobacteria;D_2__Actinobacteria;D_3__Glycomycetales":0.0,"D_0__Bacteria;D_1__Actinobacteria;D_2__Actinobacteria;D_3__Kineosporiales":0.0,"D_0__Bacteria;D_1__Actinobacteria;D_2__Actinobacteria;D_3__Micrococcales":29.0,"D_0__Bacteria;D_1__Actinobacteria;D_2__Actinobacteria;D_3__Micromonosporales":0.0,"D_0__Bacteria;D_1__Actinobacteria;D_2__Actinobacteria;D_3__Propionibacteriales":18.0,"D_0__Bacteria;D_1__Actinobacteria;D_2__Actinobacteria;D_3__Pseudonocardiales":4.0,"D_0__Bacteria;D_1__Actinobacteria;D_2__Actinobacteria;D_3__Streptomycetales":0.0,"D_0__Bacteria;D_1__Actinobacteria;D_2__Actinobacteria;D_3__Streptosporangiales":0.0,"D_0__Bacteria;D_1__Actinobacteria;D_2__Actinobacteria;__":0.0,"D_0__Bacteria;D_1__Actinobacteria;D_2__Coriobacteriia;D_3__Coriobacteriales":0.0,"D_0__Bacteria;D_1__Actinobacteria;D_2__MB-A2-108;D_3__metagenome":0.0,"D_0__Bacteria;D_1__Actinobacteria;D_2__MB-A2-108;D_3__uncultured bacterium":0.0,"D_0__Bacteria;D_1__Actinobacteria;D_2__Nitriliruptoria;D_3__Euzebyales":0.0,"D_0__Bacteria;D_1__Actinobacteria;D_2__Rubrobacteria;D_3__Rubrobacterales":0.0,"D_0__Bacteria;D_1__Actinobacteria;D_2__Thermoleophilia;D_3__Gaiellales":0.0,"D_0__Bacteria;D_1__Actinobacteria;D_2__Thermoleophilia;D_3__Solirubrobacterales":0.0,"D_0__Bacteria;D_1__Actinobacteria;D_2__Thermoleophilia;D_3__uncultured":0.0,"D_0__Bacteria;D_1__Actinobacteria;D_2__Thermoleophilia;__":0.0,"D_0__Bacteria;D_1__Armatimonadetes;D_2__Armatimonadia;D_3__Armatimonadales":0.0,"D_0__Bacteria;D_1__Armatimonadetes;D_2__Chthonomonadetes;D_3__Chthonomonadales":0.0,"D_0__Bacteria;D_1__Armatimonadetes;D_2__Fimbriimonadia;D_3__Fimbriimonadales":0.0,"D_0__Bacteria;D_1__Armatimonadetes;D_2__uncultured;D_3__uncultured Firmicutes bacterium":0.0,"D_0__Bacteria;D_1__Armatimonadetes;D_2__uncultured;D_3__uncultured soil bacterium":0.0,"D_0__Bacteria;D_1__BRC1;D_2__uncultured soil bacterium PBS-74;D_3__uncultured soil bacterium PBS-74":0.0,"D_0__Bacteria;D_1__BRC1;__;__":0.0,"D_0__Bacteria;D_1__Bacteroidetes;D_2__Bacteroidia;D_3__Bacteroidales":0.0,"D_0__Bacteria;D_1__Bacteroidetes;D_2__Bacteroidia;D_3__Chitinophagales":0.0,"D_0__Bacteria;D_1__Bacteroidetes;D_2__Bacteroidia;D_3__Cytophagales":0.0,"D_0__Bacteria;D_1__Bacteroidetes;D_2__Bacteroidia;D_3__Flavobacteriales":0.0,"D_0__Bacteria;D_1__Bacteroidetes;D_2__Bacteroidia;D_3__Sphingobacteriales":0.0,"D_0__Bacteria;D_1__Bacteroidetes;D_2__Bacteroidia;__":0.0,"D_0__Bacteria;D_1__Bacteroidetes;D_2__Ignavibacteria;D_3__Ignavibacteriales":0.0,"D_0__Bacteria;D_1__Bacteroidetes;D_2__Ignavibacteria;D_3__Kryptoniales":0.0,"D_0__Bacteria;D_1__Bacteroidetes;D_2__Ignavibacteria;D_3__OPB56":0.0,"D_0__Bacteria;D_1__Bacteroidetes;D_2__Rhodothermia;D_3__Rhodothermales":0.0,"D_0__Bacteria;D_1__Chlamydiae;D_2__Chlamydiae;D_3__Chlamydiales":0.0,"D_0__Bacteria;D_1__Chloroflexi;D_2__Anaerolineae;D_3__Anaerolineales":0.0,"D_0__Bacteria;D_1__Chloroflexi;D_2__Anaerolineae;D_3__Ardenticatenales":44.0,"D_0__Bacteria;D_1__Chloroflexi;D_2__Anaerolineae;D_3__RBG-13-54-9":0.0,"D_0__Bacteria;D_1__Chloroflexi;D_2__Anaerolineae;D_3__SBR1031":0.0,"D_0__Bacteria;D_1__Chloroflexi;D_2__Chloroflexia;D_3__Chloroflexales":0.0,"D_0__Bacteria;D_1__Chloroflexi;D_2__Chloroflexia;D_3__Kallotenuales":0.0,"D_0__Bacteria;D_1__Chloroflexi;D_2__Chloroflexia;D_3__Thermomicrobiales":0.0,"D_0__Bacteria;D_1__Chloroflexi;D_2__Dehalococcoidia;D_3__S085":0.0,"D_0__Bacteria;D_1__Chloroflexi;D_2__Dehalococcoidia;D_3__SAR202 clade":0.0,"D_0__Bacteria;D_1__Chloroflexi;D_2__Gitt-GS-136;D_3__uncultured Anaerolineae bacterium":0.0,"D_0__Bacteria;D_1__Chloroflexi;D_2__Gitt-GS-136;D_3__uncultured Chloroflexus sp.":0.0,"D_0__Bacteria;D_1__Chloroflexi;D_2__Gitt-GS-136;D_3__uncultured bacterium":0.0,"D_0__Bacteria;D_1__Chloroflexi;D_2__Gitt-GS-136;__":0.0,"D_0__Bacteria;D_1__Chloroflexi;D_2__JG30-KF-CM66;D_3__uncultured Chloroflexi bacterium":0.0,"D_0__Bacteria;D_1__Chloroflexi;D_2__JG30-KF-CM66;D_3__uncultured bacterium":0.0,"D_0__Bacteria;D_1__Chloroflexi;D_2__KD4-96;D_3__uncultured Anaerolineaceae bacterium":0.0,"D_0__Bacteria;D_1__Chloroflexi;D_2__KD4-96;D_3__uncultured Chloroflexi bacterium":0.0,"D_0__Bacteria;D_1__Chloroflexi;D_2__KD4-96;D_3__uncultured bacterium":0.0,"D_0__Bacteria;D_1__Chloroflexi;D_2__KD4-96;__":0.0,"D_0__Bacteria;D_1__Chloroflexi;D_2__Ktedonobacteria;D_3__C0119":0.0,"D_0__Bacteria;D_1__Chloroflexi;D_2__TK10;__":0.0,"D_0__Bacteria;D_1__Cyanobacteria;D_2__Melainabacteria;D_3__Gastranaerophilales":0.0,"D_0__Bacteria;D_1__Cyanobacteria;D_2__Melainabacteria;D_3__Obscuribacterales":0.0,"D_0__Bacteria;D_1__Cyanobacteria;D_2__Melainabacteria;D_3__Vampirovibrionales":0.0,"D_0__Bacteria;D_1__Cyanobacteria;D_2__Oxyphotobacteria;D_3__Chloroplast":80.0,"D_0__Bacteria;D_1__Cyanobacteria;D_2__Oxyphotobacteria;D_3__Leptolyngbyales":0.0,"D_0__Bacteria;D_1__Cyanobacteria;D_2__Oxyphotobacteria;D_3__Nostocales":0.0,"D_0__Bacteria;D_1__Cyanobacteria;D_2__Oxyphotobacteria;D_3__Oxyphotobacteria Incertae Sedis":0.0,"D_0__Bacteria;D_1__Cyanobacteria;D_2__Oxyphotobacteria;D_3__Pseudanabaenales":0.0,"D_0__Bacteria;D_1__Cyanobacteria;D_2__Oxyphotobacteria;D_3__Synechococcales":0.0,"D_0__Bacteria;D_1__Cyanobacteria;D_2__Sericytochromatia;D_3__uncultured Bacillales bacterium":0.0,"D_0__Bacteria;D_1__Cyanobacteria;D_2__Sericytochromatia;D_3__uncultured bacterium":0.0,"D_0__Bacteria;D_1__Cyanobacteria;D_2__Sericytochromatia;D_3__unidentified":0.0,"D_0__Bacteria;D_1__Cyanobacteria;D_2__Sericytochromatia;__":0.0,"D_0__Bacteria;D_1__Deinococcus-Thermus;D_2__Deinococci;D_3__Deinococcales":20.0,"D_0__Bacteria;D_1__Deinococcus-Thermus;D_2__Deinococci;D_3__Thermales":0.0,"D_0__Bacteria;D_1__Dependentiae;D_2__Babeliae;D_3__Babeliales":0.0,"D_0__Bacteria;D_1__Epsilonbacteraeota;D_2__Campylobacteria;D_3__Campylobacterales":0.0,"D_0__Bacteria;D_1__FBP;D_2__metagenome;D_3__metagenome":0.0,"D_0__Bacteria;D_1__FBP;D_2__uncultured bacterium;D_3__uncultured bacterium":0.0,"D_0__Bacteria;D_1__FBP;D_2__uncultured endolithic bacterium;D_3__uncultured endolithic bacterium":0.0,"D_0__Bacteria;D_1__FBP;D_2__uncultured organism;D_3__uncultured organism":0.0,"D_0__Bacteria;D_1__Firmicutes;D_2__Bacilli;D_3__Bacillales":593.0,"D_0__Bacteria;D_1__Firmicutes;D_2__Bacilli;D_3__Lactobacillales":0.0,"D_0__Bacteria;D_1__Firmicutes;D_2__Clostridia;D_3__Clostridiales":0.0,"D_0__Bacteria;D_1__Firmicutes;D_2__Clostridia;D_3__DTU014":0.0,"D_0__Bacteria;D_1__Firmicutes;D_2__Clostridia;D_3__Thermoanaerobacterales":0.0,"D_0__Bacteria;D_1__Firmicutes;D_2__Erysipelotrichia;D_3__Erysipelotrichales":0.0,"D_0__Bacteria;D_1__Firmicutes;D_2__Negativicutes;D_3__Selenomonadales":0.0,"D_0__Bacteria;D_1__Firmicutes;__;__":0.0,"D_0__Bacteria;D_1__Fusobacteria;D_2__Fusobacteriia;D_3__Fusobacteriales":0.0,"D_0__Bacteria;D_1__Gemmatimonadetes;D_2__Gemmatimonadetes;D_3__Gemmatimonadales":0.0,"D_0__Bacteria;D_1__Gemmatimonadetes;D_2__Longimicrobia;D_3__Longimicrobiales":0.0,"D_0__Bacteria;D_1__Latescibacteria;__;__":0.0,"D_0__Bacteria;D_1__Lentisphaerae;D_2__Lentisphaeria;D_3__Victivallales":0.0,"D_0__Bacteria;D_1__Nitrospirae;D_2__Nitrospira;D_3__Nitrospirales":0.0,"D_0__Bacteria;D_1__Patescibacteria;D_2__ABY1;D_3__Candidatus Magasanikbacteria":0.0,"D_0__Bacteria;D_1__Patescibacteria;D_2__Gracilibacteria;D_3__Absconditabacteriales (SR1)":0.0,"D_0__Bacteria;D_1__Patescibacteria;D_2__Gracilibacteria;D_3__Candidatus Peribacteria":0.0,"D_0__Bacteria;D_1__Patescibacteria;D_2__Gracilibacteria;D_3__Gracilibacteria bacterium canine oral taxon 291":0.0,"D_0__Bacteria;D_1__Patescibacteria;D_2__Gracilibacteria;D_3__Gracilibacteria bacterium canine oral taxon 394":0.0,"D_0__Bacteria;D_1__Patescibacteria;D_2__Gracilibacteria;D_3__Gracilibacteria bacterium oral taxon 873":0.0,"D_0__Bacteria;D_1__Patescibacteria;D_2__Gracilibacteria;D_3__JGI 0000069-P22":0.0,"D_0__Bacteria;D_1__Patescibacteria;D_2__Parcubacteria;D_3__Candidatus Kaiserbacteria":0.0,"D_0__Bacteria;D_1__Patescibacteria;D_2__Parcubacteria;D_3__Candidatus Zambryskibacteria":0.0,"D_0__Bacteria;D_1__Patescibacteria;D_2__Parcubacteria;D_3__uncultured bacterium":0.0,"D_0__Bacteria;D_1__Patescibacteria;D_2__Saccharimonadia;D_3__Saccharimonadales":0.0,"D_0__Bacteria;D_1__Planctomycetes;D_2__Phycisphaerae;D_3__Phycisphaerales":0.0,"D_0__Bacteria;D_1__Planctomycetes;D_2__Phycisphaerae;D_3__Tepidisphaerales":0.0,"D_0__Bacteria;D_1__Planctomycetes;D_2__Planctomycetacia;D_3__Gemmatales":0.0,"D_0__Bacteria;D_1__Planctomycetes;D_2__Planctomycetacia;D_3__Isosphaerales":0.0,"D_0__Bacteria;D_1__Planctomycetes;D_2__Planctomycetacia;D_3__Pirellulales":0.0,"D_0__Bacteria;D_1__Planctomycetes;D_2__Planctomycetacia;D_3__Planctomycetales":0.0,"D_0__Bacteria;D_1__Planctomycetes;D_2__Planctomycetacia;D_3__uncultured":0.0,"D_0__Bacteria;D_1__Proteobacteria;D_2__Alphaproteobacteria;D_3__Acetobacterales":24.0,"D_0__Bacteria;D_1__Proteobacteria;D_2__Alphaproteobacteria;D_3__Alphaproteobacteria Incertae Sedis":0.0,"D_0__Bacteria;D_1__Proteobacteria;D_2__Alphaproteobacteria;D_3__Azospirillales":0.0,"D_0__Bacteria;D_1__Proteobacteria;D_2__Alphaproteobacteria;D_3__Caulobacterales":9.0,"D_0__Bacteria;D_1__Proteobacteria;D_2__Alphaproteobacteria;D_3__Dongiales":0.0,"D_0__Bacteria;D_1__Proteobacteria;D_2__Alphaproteobacteria;D_3__Elsterales":0.0,"D_0__Bacteria;D_1__Proteobacteria;D_2__Alphaproteobacteria;D_3__Micavibrionales":0.0,"D_0__Bacteria;D_1__Proteobacteria;D_2__Alphaproteobacteria;D_3__Paracaedibacterales":0.0,"D_0__Bacteria;D_1__Proteobacteria;D_2__Alphaproteobacteria;D_3__Parvibaculales":0.0,"D_0__Bacteria;D_1__Proteobacteria;D_2__Alphaproteobacteria;D_3__Reyranellales":0.0,"D_0__Bacteria;D_1__Proteobacteria;D_2__Alphaproteobacteria;D_3__Rhizobiales":183.0,"D_0__Bacteria;D_1__Proteobacteria;D_2__Alphaproteobacteria;D_3__Rhodobacterales":116.0,"D_0__Bacteria;D_1__Proteobacteria;D_2__Alphaproteobacteria;D_3__Rhodospirillales":0.0,"D_0__Bacteria;D_1__Proteobacteria;D_2__Alphaproteobacteria;D_3__Rhodovibrionales":0.0,"D_0__Bacteria;D_1__Proteobacteria;D_2__Alphaproteobacteria;D_3__Rickettsiales":0.0,"D_0__Bacteria;D_1__Proteobacteria;D_2__Alphaproteobacteria;D_3__SAR11 clade":0.0,"D_0__Bacteria;D_1__Proteobacteria;D_2__Alphaproteobacteria;D_3__Sneathiellales":0.0,"D_0__Bacteria;D_1__Proteobacteria;D_2__Alphaproteobacteria;D_3__Sphingomonadales":16.0,"D_0__Bacteria;D_1__Proteobacteria;D_2__Alphaproteobacteria;D_3__Tistrellales":0.0,"D_0__Bacteria;D_1__Proteobacteria;D_2__Alphaproteobacteria;D_3__uncultured":0.0,"D_0__Bacteria;D_1__Proteobacteria;D_2__Alphaproteobacteria;__":0.0,"D_0__Bacteria;D_1__Proteobacteria;D_2__Deltaproteobacteria;D_3__Bdellovibrionales":0.0,"D_0__Bacteria;D_1__Proteobacteria;D_2__Deltaproteobacteria;D_3__Bradymonadales":0.0,"D_0__Bacteria;D_1__Proteobacteria;D_2__Deltaproteobacteria;D_3__Desulfarculales":0.0,"D_0__Bacteria;D_1__Proteobacteria;D_2__Deltaproteobacteria;D_3__Desulfobacterales":0.0,"D_0__Bacteria;D_1__Proteobacteria;D_2__Deltaproteobacteria;D_3__Desulfovibrionales":0.0,"D_0__Bacteria;D_1__Proteobacteria;D_2__Deltaproteobacteria;D_3__Myxococcales":0.0,"D_0__Bacteria;D_1__Proteobacteria;D_2__Deltaproteobacteria;D_3__Oligoflexales":0.0,"D_0__Bacteria;D_1__Proteobacteria;D_2__Deltaproteobacteria;D_3__SAR324 clade(Marine group B)":0.0,"D_0__Bacteria;D_1__Proteobacteria;D_2__Deltaproteobacteria;D_3__Syntrophobacterales":0.0,"D_0__Bacteria;D_1__Proteobacteria;D_2__Gammaproteobacteria;D_3__Aeromonadales":0.0,"D_0__Bacteria;D_1__Proteobacteria;D_2__Gammaproteobacteria;D_3__Alteromonadales":0.0,"D_0__Bacteria;D_1__Proteobacteria;D_2__Gammaproteobacteria;D_3__Betaproteobacteriales":0.0,"D_0__Bacteria;D_1__Proteobacteria;D_2__Gammaproteobacteria;D_3__CCD24":0.0,"D_0__Bacteria;D_1__Proteobacteria;D_2__Gammaproteobacteria;D_3__Cardiobacteriales":0.0,"D_0__Bacteria;D_1__Proteobacteria;D_2__Gammaproteobacteria;D_3__Cellvibrionales":0.0,"D_0__Bacteria;D_1__Proteobacteria;D_2__Gammaproteobacteria;D_3__Competibacterales":0.0,"D_0__Bacteria;D_1__Proteobacteria;D_2__Gammaproteobacteria;D_3__Diplorickettsiales":0.0,"D_0__Bacteria;D_1__Proteobacteria;D_2__Gammaproteobacteria;D_3__Enterobacteriales":0.0,"D_0__Bacteria;D_1__Proteobacteria;D_2__Gammaproteobacteria;D_3__Gammaproteobacteria Incertae Sedis":0.0,"D_0__Bacteria;D_1__Proteobacteria;D_2__Gammaproteobacteria;D_3__Legionellales":0.0,"D_0__Bacteria;D_1__Proteobacteria;D_2__Gammaproteobacteria;D_3__Nitrosococcales":0.0,"D_0__Bacteria;D_1__Proteobacteria;D_2__Gammaproteobacteria;D_3__Oceanospirillales":0.0,"D_0__Bacteria;D_1__Proteobacteria;D_2__Gammaproteobacteria;D_3__PLTA13":0.0,"D_0__Bacteria;D_1__Proteobacteria;D_2__Gammaproteobacteria;D_3__Pasteurellales":0.0,"D_0__Bacteria;D_1__Proteobacteria;D_2__Gammaproteobacteria;D_3__Pseudomonadales":0.0,"D_0__Bacteria;D_1__Proteobacteria;D_2__Gammaproteobacteria;D_3__R7C24":0.0,"D_0__Bacteria;D_1__Proteobacteria;D_2__Gammaproteobacteria;D_3__Salinisphaerales":0.0,"D_0__Bacteria;D_1__Proteobacteria;D_2__Gammaproteobacteria;D_3__Steroidobacterales":0.0,"D_0__Bacteria;D_1__Proteobacteria;D_2__Gammaproteobacteria;D_3__Vibrionales":0.0,"D_0__Bacteria;D_1__Proteobacteria;D_2__Gammaproteobacteria;D_3__Xanthomonadales":0.0,"D_0__Bacteria;D_1__Proteobacteria;D_2__Gammaproteobacteria;__":0.0,"D_0__Bacteria;D_1__Proteobacteria;__;__":0.0,"D_0__Bacteria;D_1__Rokubacteria;D_2__NC10;D_3__Rokubacteriales":0.0,"D_0__Bacteria;D_1__Spirochaetes;D_2__MVP-15;D_3__Firmicutes bacterium canine oral taxon 309":0.0,"D_0__Bacteria;D_1__Spirochaetes;D_2__Spirochaetia;D_3__Spirochaetales":0.0,"D_0__Bacteria;D_1__Synergistetes;D_2__Synergistia;D_3__Synergistales":0.0,"D_0__Bacteria;D_1__Tenericutes;D_2__Mollicutes;D_3__Acholeplasmatales":0.0,"D_0__Bacteria;D_1__Tenericutes;D_2__Mollicutes;D_3__Anaeroplasmatales":0.0,"D_0__Bacteria;D_1__Tenericutes;D_2__Mollicutes;D_3__Izimaplasmatales":0.0,"D_0__Bacteria;D_1__Tenericutes;D_2__Mollicutes;D_3__Mollicutes RF39":0.0,"D_0__Bacteria;D_1__Tenericutes;D_2__Mollicutes;D_3__Mycoplasmatales":0.0,"D_0__Bacteria;D_1__Verrucomicrobia;D_2__Verrucomicrobiae;D_3__Chthoniobacterales":0.0,"D_0__Bacteria;D_1__Verrucomicrobia;D_2__Verrucomicrobiae;D_3__Opitutales":0.0,"D_0__Bacteria;D_1__Verrucomicrobia;D_2__Verrucomicrobiae;D_3__Pedosphaerales":0.0,"D_0__Bacteria;D_1__Verrucomicrobia;D_2__Verrucomicrobiae;D_3__Verrucomicrobiales":0.0,"D_0__Bacteria;D_1__WPS-2;D_2__hydrothermal vent metagenome;D_3__hydrothermal vent metagenome":0.0,"D_0__Bacteria;D_1__WPS-2;D_2__metagenome;D_3__metagenome":0.0,"D_0__Bacteria;D_1__WPS-2;__;__":0.0,"D_0__Bacteria;__;__;__":183.0,"D_0__Eukaryota;D_1__Archaeplastida;D_2__Chloroplastida;D_3__Charophyta":0.0,"D_0__Eukaryota;D_1__Excavata;D_2__Discoba;D_3__Discicristata":0.0,"D_0__Eukaryota;D_1__Opisthokonta;D_2__Holozoa;D_3__Metazoa (Animalia)":0.0,"D_0__Eukaryota;D_1__Opisthokonta;__;__":0.0,"D_0__Eukaryota;__;__;__":0.0,"Unassigned;__;__;__":613.0,"BM_16S":282198.0,"Sample_Type":"skin","Sample_Source":"Toe_web","16S_Region":"V1V3","Polymerase":"KAPA","Donor":"D8"},{"index":"D8.toeweb.V1V3.QT","D_0__Archaea;D_1__Euryarchaeota;D_2__Halobacteria;D_3__Halobacteriales":0.0,"D_0__Archaea;D_1__Euryarchaeota;D_2__Methanobacteria;D_3__Methanobacteriales":0.0,"D_0__Archaea;D_1__Euryarchaeota;D_2__Methanomicrobia;D_3__Methanosarcinales":0.0,"D_0__Archaea;D_1__Euryarchaeota;D_2__Thermococci;D_3__Methanofastidiosales":0.0,"D_0__Archaea;D_1__Euryarchaeota;D_2__Thermoplasmata;D_3__Methanomassiliicoccales":0.0,"D_0__Archaea;D_1__Nanoarchaeaeota;D_2__Woesearchaeia;D_3__Candidatus Staskawiczbacteria bacterium RIFOXYA2_FULL_32_7":0.0,"D_0__Archaea;D_1__Nanoarchaeaeota;D_2__Woesearchaeia;__":0.0,"D_0__Archaea;D_1__Nanoarchaeaeota;__;__":0.0,"D_0__Archaea;D_1__Thaumarchaeota;D_2__Nitrososphaeria;D_3__Nitrososphaerales":0.0,"D_0__Archaea;__;__;__":0.0,"D_0__Bacteria;D_1__Acidobacteria;D_2__Acidobacteriia;D_3__Acidobacteriales":0.0,"D_0__Bacteria;D_1__Acidobacteria;D_2__Acidobacteriia;D_3__Solibacterales":0.0,"D_0__Bacteria;D_1__Acidobacteria;D_2__Acidobacteriia;D_3__Subgroup 2":0.0,"D_0__Bacteria;D_1__Acidobacteria;D_2__Blastocatellia (Subgroup 4);D_3__Blastocatellales":0.0,"D_0__Bacteria;D_1__Acidobacteria;D_2__Blastocatellia (Subgroup 4);D_3__DS-100":0.0,"D_0__Bacteria;D_1__Acidobacteria;D_2__Blastocatellia (Subgroup 4);D_3__Pyrinomonadales":0.0,"D_0__Bacteria;D_1__Acidobacteria;D_2__Holophagae;D_3__Subgroup 7":0.0,"D_0__Bacteria;D_1__Acidobacteria;D_2__Subgroup 17;D_3__metagenome":0.0,"D_0__Bacteria;D_1__Acidobacteria;D_2__Subgroup 17;D_3__uncultured Acidobacteriales bacterium":0.0,"D_0__Bacteria;D_1__Acidobacteria;D_2__Subgroup 17;D_3__uncultured bacterium":0.0,"D_0__Bacteria;D_1__Acidobacteria;D_2__Subgroup 17;__":0.0,"D_0__Bacteria;D_1__Acidobacteria;D_2__Subgroup 22;__":0.0,"D_0__Bacteria;D_1__Acidobacteria;D_2__Subgroup 5;__":0.0,"D_0__Bacteria;D_1__Acidobacteria;D_2__Subgroup 6;D_3__Unknown Order":0.0,"D_0__Bacteria;D_1__Acidobacteria;D_2__Subgroup 6;D_3__uncultured Anaeromyxobacter sp.":0.0,"D_0__Bacteria;D_1__Acidobacteria;D_2__Subgroup 6;D_3__wastewater metagenome":0.0,"D_0__Bacteria;D_1__Acidobacteria;D_2__Subgroup 6;__":0.0,"D_0__Bacteria;D_1__Acidobacteria;D_2__Thermoanaerobaculia;D_3__Thermoanaerobaculales":0.0,"D_0__Bacteria;D_1__Actinobacteria;D_2__Acidimicrobiia;D_3__Actinomarinales":0.0,"D_0__Bacteria;D_1__Actinobacteria;D_2__Acidimicrobiia;D_3__IMCC26256":0.0,"D_0__Bacteria;D_1__Actinobacteria;D_2__Acidimicrobiia;D_3__Microtrichales":0.0,"D_0__Bacteria;D_1__Actinobacteria;D_2__Acidimicrobiia;D_3__uncultured":0.0,"D_0__Bacteria;D_1__Actinobacteria;D_2__Actinobacteria;D_3__Actinomycetales":0.0,"D_0__Bacteria;D_1__Actinobacteria;D_2__Actinobacteria;D_3__Bifidobacteriales":0.0,"D_0__Bacteria;D_1__Actinobacteria;D_2__Actinobacteria;D_3__Corynebacteriales":7595.0,"D_0__Bacteria;D_1__Actinobacteria;D_2__Actinobacteria;D_3__Frankiales":0.0,"D_0__Bacteria;D_1__Actinobacteria;D_2__Actinobacteria;D_3__Glycomycetales":0.0,"D_0__Bacteria;D_1__Actinobacteria;D_2__Actinobacteria;D_3__Kineosporiales":0.0,"D_0__Bacteria;D_1__Actinobacteria;D_2__Actinobacteria;D_3__Micrococcales":11.0,"D_0__Bacteria;D_1__Actinobacteria;D_2__Actinobacteria;D_3__Micromonosporales":0.0,"D_0__Bacteria;D_1__Actinobacteria;D_2__Actinobacteria;D_3__Propionibacteriales":6.0,"D_0__Bacteria;D_1__Actinobacteria;D_2__Actinobacteria;D_3__Pseudonocardiales":0.0,"D_0__Bacteria;D_1__Actinobacteria;D_2__Actinobacteria;D_3__Streptomycetales":0.0,"D_0__Bacteria;D_1__Actinobacteria;D_2__Actinobacteria;D_3__Streptosporangiales":0.0,"D_0__Bacteria;D_1__Actinobacteria;D_2__Actinobacteria;__":0.0,"D_0__Bacteria;D_1__Actinobacteria;D_2__Coriobacteriia;D_3__Coriobacteriales":0.0,"D_0__Bacteria;D_1__Actinobacteria;D_2__MB-A2-108;D_3__metagenome":0.0,"D_0__Bacteria;D_1__Actinobacteria;D_2__MB-A2-108;D_3__uncultured bacterium":0.0,"D_0__Bacteria;D_1__Actinobacteria;D_2__Nitriliruptoria;D_3__Euzebyales":0.0,"D_0__Bacteria;D_1__Actinobacteria;D_2__Rubrobacteria;D_3__Rubrobacterales":0.0,"D_0__Bacteria;D_1__Actinobacteria;D_2__Thermoleophilia;D_3__Gaiellales":0.0,"D_0__Bacteria;D_1__Actinobacteria;D_2__Thermoleophilia;D_3__Solirubrobacterales":0.0,"D_0__Bacteria;D_1__Actinobacteria;D_2__Thermoleophilia;D_3__uncultured":0.0,"D_0__Bacteria;D_1__Actinobacteria;D_2__Thermoleophilia;__":0.0,"D_0__Bacteria;D_1__Armatimonadetes;D_2__Armatimonadia;D_3__Armatimonadales":0.0,"D_0__Bacteria;D_1__Armatimonadetes;D_2__Chthonomonadetes;D_3__Chthonomonadales":0.0,"D_0__Bacteria;D_1__Armatimonadetes;D_2__Fimbriimonadia;D_3__Fimbriimonadales":0.0,"D_0__Bacteria;D_1__Armatimonadetes;D_2__uncultured;D_3__uncultured Firmicutes bacterium":0.0,"D_0__Bacteria;D_1__Armatimonadetes;D_2__uncultured;D_3__uncultured soil bacterium":0.0,"D_0__Bacteria;D_1__BRC1;D_2__uncultured soil bacterium PBS-74;D_3__uncultured soil bacterium PBS-74":0.0,"D_0__Bacteria;D_1__BRC1;__;__":0.0,"D_0__Bacteria;D_1__Bacteroidetes;D_2__Bacteroidia;D_3__Bacteroidales":0.0,"D_0__Bacteria;D_1__Bacteroidetes;D_2__Bacteroidia;D_3__Chitinophagales":0.0,"D_0__Bacteria;D_1__Bacteroidetes;D_2__Bacteroidia;D_3__Cytophagales":0.0,"D_0__Bacteria;D_1__Bacteroidetes;D_2__Bacteroidia;D_3__Flavobacteriales":0.0,"D_0__Bacteria;D_1__Bacteroidetes;D_2__Bacteroidia;D_3__Sphingobacteriales":0.0,"D_0__Bacteria;D_1__Bacteroidetes;D_2__Bacteroidia;__":0.0,"D_0__Bacteria;D_1__Bacteroidetes;D_2__Ignavibacteria;D_3__Ignavibacteriales":0.0,"D_0__Bacteria;D_1__Bacteroidetes;D_2__Ignavibacteria;D_3__Kryptoniales":0.0,"D_0__Bacteria;D_1__Bacteroidetes;D_2__Ignavibacteria;D_3__OPB56":0.0,"D_0__Bacteria;D_1__Bacteroidetes;D_2__Rhodothermia;D_3__Rhodothermales":0.0,"D_0__Bacteria;D_1__Chlamydiae;D_2__Chlamydiae;D_3__Chlamydiales":0.0,"D_0__Bacteria;D_1__Chloroflexi;D_2__Anaerolineae;D_3__Anaerolineales":0.0,"D_0__Bacteria;D_1__Chloroflexi;D_2__Anaerolineae;D_3__Ardenticatenales":0.0,"D_0__Bacteria;D_1__Chloroflexi;D_2__Anaerolineae;D_3__RBG-13-54-9":0.0,"D_0__Bacteria;D_1__Chloroflexi;D_2__Anaerolineae;D_3__SBR1031":0.0,"D_0__Bacteria;D_1__Chloroflexi;D_2__Chloroflexia;D_3__Chloroflexales":0.0,"D_0__Bacteria;D_1__Chloroflexi;D_2__Chloroflexia;D_3__Kallotenuales":0.0,"D_0__Bacteria;D_1__Chloroflexi;D_2__Chloroflexia;D_3__Thermomicrobiales":0.0,"D_0__Bacteria;D_1__Chloroflexi;D_2__Dehalococcoidia;D_3__S085":0.0,"D_0__Bacteria;D_1__Chloroflexi;D_2__Dehalococcoidia;D_3__SAR202 clade":0.0,"D_0__Bacteria;D_1__Chloroflexi;D_2__Gitt-GS-136;D_3__uncultured Anaerolineae bacterium":0.0,"D_0__Bacteria;D_1__Chloroflexi;D_2__Gitt-GS-136;D_3__uncultured Chloroflexus sp.":0.0,"D_0__Bacteria;D_1__Chloroflexi;D_2__Gitt-GS-136;D_3__uncultured bacterium":0.0,"D_0__Bacteria;D_1__Chloroflexi;D_2__Gitt-GS-136;__":0.0,"D_0__Bacteria;D_1__Chloroflexi;D_2__JG30-KF-CM66;D_3__uncultured Chloroflexi bacterium":0.0,"D_0__Bacteria;D_1__Chloroflexi;D_2__JG30-KF-CM66;D_3__uncultured bacterium":0.0,"D_0__Bacteria;D_1__Chloroflexi;D_2__KD4-96;D_3__uncultured Anaerolineaceae bacterium":0.0,"D_0__Bacteria;D_1__Chloroflexi;D_2__KD4-96;D_3__uncultured Chloroflexi bacterium":0.0,"D_0__Bacteria;D_1__Chloroflexi;D_2__KD4-96;D_3__uncultured bacterium":0.0,"D_0__Bacteria;D_1__Chloroflexi;D_2__KD4-96;__":0.0,"D_0__Bacteria;D_1__Chloroflexi;D_2__Ktedonobacteria;D_3__C0119":0.0,"D_0__Bacteria;D_1__Chloroflexi;D_2__TK10;__":0.0,"D_0__Bacteria;D_1__Cyanobacteria;D_2__Melainabacteria;D_3__Gastranaerophilales":0.0,"D_0__Bacteria;D_1__Cyanobacteria;D_2__Melainabacteria;D_3__Obscuribacterales":0.0,"D_0__Bacteria;D_1__Cyanobacteria;D_2__Melainabacteria;D_3__Vampirovibrionales":0.0,"D_0__Bacteria;D_1__Cyanobacteria;D_2__Oxyphotobacteria;D_3__Chloroplast":0.0,"D_0__Bacteria;D_1__Cyanobacteria;D_2__Oxyphotobacteria;D_3__Leptolyngbyales":0.0,"D_0__Bacteria;D_1__Cyanobacteria;D_2__Oxyphotobacteria;D_3__Nostocales":0.0,"D_0__Bacteria;D_1__Cyanobacteria;D_2__Oxyphotobacteria;D_3__Oxyphotobacteria Incertae Sedis":0.0,"D_0__Bacteria;D_1__Cyanobacteria;D_2__Oxyphotobacteria;D_3__Pseudanabaenales":0.0,"D_0__Bacteria;D_1__Cyanobacteria;D_2__Oxyphotobacteria;D_3__Synechococcales":0.0,"D_0__Bacteria;D_1__Cyanobacteria;D_2__Sericytochromatia;D_3__uncultured Bacillales bacterium":0.0,"D_0__Bacteria;D_1__Cyanobacteria;D_2__Sericytochromatia;D_3__uncultured bacterium":0.0,"D_0__Bacteria;D_1__Cyanobacteria;D_2__Sericytochromatia;D_3__unidentified":0.0,"D_0__Bacteria;D_1__Cyanobacteria;D_2__Sericytochromatia;__":0.0,"D_0__Bacteria;D_1__Deinococcus-Thermus;D_2__Deinococci;D_3__Deinococcales":8.0,"D_0__Bacteria;D_1__Deinococcus-Thermus;D_2__Deinococci;D_3__Thermales":0.0,"D_0__Bacteria;D_1__Dependentiae;D_2__Babeliae;D_3__Babeliales":0.0,"D_0__Bacteria;D_1__Epsilonbacteraeota;D_2__Campylobacteria;D_3__Campylobacterales":0.0,"D_0__Bacteria;D_1__FBP;D_2__metagenome;D_3__metagenome":0.0,"D_0__Bacteria;D_1__FBP;D_2__uncultured bacterium;D_3__uncultured bacterium":0.0,"D_0__Bacteria;D_1__FBP;D_2__uncultured endolithic bacterium;D_3__uncultured endolithic bacterium":0.0,"D_0__Bacteria;D_1__FBP;D_2__uncultured organism;D_3__uncultured organism":0.0,"D_0__Bacteria;D_1__Firmicutes;D_2__Bacilli;D_3__Bacillales":710.0,"D_0__Bacteria;D_1__Firmicutes;D_2__Bacilli;D_3__Lactobacillales":0.0,"D_0__Bacteria;D_1__Firmicutes;D_2__Clostridia;D_3__Clostridiales":0.0,"D_0__Bacteria;D_1__Firmicutes;D_2__Clostridia;D_3__DTU014":0.0,"D_0__Bacteria;D_1__Firmicutes;D_2__Clostridia;D_3__Thermoanaerobacterales":0.0,"D_0__Bacteria;D_1__Firmicutes;D_2__Erysipelotrichia;D_3__Erysipelotrichales":0.0,"D_0__Bacteria;D_1__Firmicutes;D_2__Negativicutes;D_3__Selenomonadales":0.0,"D_0__Bacteria;D_1__Firmicutes;__;__":0.0,"D_0__Bacteria;D_1__Fusobacteria;D_2__Fusobacteriia;D_3__Fusobacteriales":0.0,"D_0__Bacteria;D_1__Gemmatimonadetes;D_2__Gemmatimonadetes;D_3__Gemmatimonadales":0.0,"D_0__Bacteria;D_1__Gemmatimonadetes;D_2__Longimicrobia;D_3__Longimicrobiales":0.0,"D_0__Bacteria;D_1__Latescibacteria;__;__":0.0,"D_0__Bacteria;D_1__Lentisphaerae;D_2__Lentisphaeria;D_3__Victivallales":0.0,"D_0__Bacteria;D_1__Nitrospirae;D_2__Nitrospira;D_3__Nitrospirales":0.0,"D_0__Bacteria;D_1__Patescibacteria;D_2__ABY1;D_3__Candidatus Magasanikbacteria":0.0,"D_0__Bacteria;D_1__Patescibacteria;D_2__Gracilibacteria;D_3__Absconditabacteriales (SR1)":0.0,"D_0__Bacteria;D_1__Patescibacteria;D_2__Gracilibacteria;D_3__Candidatus Peribacteria":0.0,"D_0__Bacteria;D_1__Patescibacteria;D_2__Gracilibacteria;D_3__Gracilibacteria bacterium canine oral taxon 291":0.0,"D_0__Bacteria;D_1__Patescibacteria;D_2__Gracilibacteria;D_3__Gracilibacteria bacterium canine oral taxon 394":0.0,"D_0__Bacteria;D_1__Patescibacteria;D_2__Gracilibacteria;D_3__Gracilibacteria bacterium oral taxon 873":0.0,"D_0__Bacteria;D_1__Patescibacteria;D_2__Gracilibacteria;D_3__JGI 0000069-P22":0.0,"D_0__Bacteria;D_1__Patescibacteria;D_2__Parcubacteria;D_3__Candidatus Kaiserbacteria":0.0,"D_0__Bacteria;D_1__Patescibacteria;D_2__Parcubacteria;D_3__Candidatus Zambryskibacteria":0.0,"D_0__Bacteria;D_1__Patescibacteria;D_2__Parcubacteria;D_3__uncultured bacterium":0.0,"D_0__Bacteria;D_1__Patescibacteria;D_2__Saccharimonadia;D_3__Saccharimonadales":0.0,"D_0__Bacteria;D_1__Planctomycetes;D_2__Phycisphaerae;D_3__Phycisphaerales":0.0,"D_0__Bacteria;D_1__Planctomycetes;D_2__Phycisphaerae;D_3__Tepidisphaerales":0.0,"D_0__Bacteria;D_1__Planctomycetes;D_2__Planctomycetacia;D_3__Gemmatales":0.0,"D_0__Bacteria;D_1__Planctomycetes;D_2__Planctomycetacia;D_3__Isosphaerales":0.0,"D_0__Bacteria;D_1__Planctomycetes;D_2__Planctomycetacia;D_3__Pirellulales":0.0,"D_0__Bacteria;D_1__Planctomycetes;D_2__Planctomycetacia;D_3__Planctomycetales":0.0,"D_0__Bacteria;D_1__Planctomycetes;D_2__Planctomycetacia;D_3__uncultured":0.0,"D_0__Bacteria;D_1__Proteobacteria;D_2__Alphaproteobacteria;D_3__Acetobacterales":0.0,"D_0__Bacteria;D_1__Proteobacteria;D_2__Alphaproteobacteria;D_3__Alphaproteobacteria Incertae Sedis":0.0,"D_0__Bacteria;D_1__Proteobacteria;D_2__Alphaproteobacteria;D_3__Azospirillales":0.0,"D_0__Bacteria;D_1__Proteobacteria;D_2__Alphaproteobacteria;D_3__Caulobacterales":0.0,"D_0__Bacteria;D_1__Proteobacteria;D_2__Alphaproteobacteria;D_3__Dongiales":0.0,"D_0__Bacteria;D_1__Proteobacteria;D_2__Alphaproteobacteria;D_3__Elsterales":0.0,"D_0__Bacteria;D_1__Proteobacteria;D_2__Alphaproteobacteria;D_3__Micavibrionales":0.0,"D_0__Bacteria;D_1__Proteobacteria;D_2__Alphaproteobacteria;D_3__Paracaedibacterales":0.0,"D_0__Bacteria;D_1__Proteobacteria;D_2__Alphaproteobacteria;D_3__Parvibaculales":0.0,"D_0__Bacteria;D_1__Proteobacteria;D_2__Alphaproteobacteria;D_3__Reyranellales":0.0,"D_0__Bacteria;D_1__Proteobacteria;D_2__Alphaproteobacteria;D_3__Rhizobiales":25.0,"D_0__Bacteria;D_1__Proteobacteria;D_2__Alphaproteobacteria;D_3__Rhodobacterales":13.0,"D_0__Bacteria;D_1__Proteobacteria;D_2__Alphaproteobacteria;D_3__Rhodospirillales":0.0,"D_0__Bacteria;D_1__Proteobacteria;D_2__Alphaproteobacteria;D_3__Rhodovibrionales":0.0,"D_0__Bacteria;D_1__Proteobacteria;D_2__Alphaproteobacteria;D_3__Rickettsiales":0.0,"D_0__Bacteria;D_1__Proteobacteria;D_2__Alphaproteobacteria;D_3__SAR11 clade":0.0,"D_0__Bacteria;D_1__Proteobacteria;D_2__Alphaproteobacteria;D_3__Sneathiellales":0.0,"D_0__Bacteria;D_1__Proteobacteria;D_2__Alphaproteobacteria;D_3__Sphingomonadales":9.0,"D_0__Bacteria;D_1__Proteobacteria;D_2__Alphaproteobacteria;D_3__Tistrellales":0.0,"D_0__Bacteria;D_1__Proteobacteria;D_2__Alphaproteobacteria;D_3__uncultured":0.0,"D_0__Bacteria;D_1__Proteobacteria;D_2__Alphaproteobacteria;__":0.0,"D_0__Bacteria;D_1__Proteobacteria;D_2__Deltaproteobacteria;D_3__Bdellovibrionales":0.0,"D_0__Bacteria;D_1__Proteobacteria;D_2__Deltaproteobacteria;D_3__Bradymonadales":0.0,"D_0__Bacteria;D_1__Proteobacteria;D_2__Deltaproteobacteria;D_3__Desulfarculales":0.0,"D_0__Bacteria;D_1__Proteobacteria;D_2__Deltaproteobacteria;D_3__Desulfobacterales":0.0,"D_0__Bacteria;D_1__Proteobacteria;D_2__Deltaproteobacteria;D_3__Desulfovibrionales":0.0,"D_0__Bacteria;D_1__Proteobacteria;D_2__Deltaproteobacteria;D_3__Myxococcales":0.0,"D_0__Bacteria;D_1__Proteobacteria;D_2__Deltaproteobacteria;D_3__Oligo
```
