## Supplemental File 4 for "Dissecting and Tuning Primer Editing by Proofreading Polymerases": tab-parent.css

```
/*
----------------------------------------------------------------------------
Copyright (c) 2016-2019, QIIME 2 development team.

Distributed under the terms of the Modified BSD License.

The full license is in the file LICENSE, distributed with this software.
----------------------------------------------------------------------------
*/

#tab-frame {
  margin-top: 15px;
  border: none;
  width: 100%;
}
```
