## Supplemental File 4 for "Dissecting and Tuning Primer Editing by Proofreading Polymerases": metadata.yaml

```
uuid: 0a8181a4-300c-4044-9d09-d1ca8a5c518c
type: FeatureTable[Frequency]
format: BIOMV210DirFmt
```
