## Supplemental File 4 for "Dissecting and Tuning Primer Editing by Proofreading Polymerases": action.yaml

```
execution:
    uuid: 3918ba55-601e-4ac7-bea7-f2187dda4573
    runtime:
        start: 2020-04-30T14:05:41.030819-05:00
        end: 2020-04-30T14:24:43.785550-05:00
        duration: 19 minutes, 2 seconds, and 754731 microseconds

action:
    type: import
    format: PairedEndFastqManifestPhred33
    manifest:
    -   name: manifest.txt
        md5sum: 29ecab38360fe2fb27221640c4f91903

transformers:
    output:
    -   from: PairedEndFastqManifestPhred33
        to: SingleLanePerSamplePairedEndFastqDirFmt
        plugin: !ref 'environment:plugins:types'

environment:
    platform: linux-x86_64
    python: |-
        3.6.7 | packaged by conda-forge | (default, Feb 20 2019, 02:51:38)
        [GCC 7.3.0]
    framework:
        version: 2019.1.0
        website: https://qiime2.org
        citations:
        - !cite 'framework|qiime2:2019.1.0|0'
    plugins:
        types:
            version: 2019.1.0
            website: https://github.com/qiime2/q2-types
    python-packages:
        xopen: 0.4.1
        widgetsnbextension: 3.4.2
        wheel: 0.32.3
        webencodings: 0.5.1
        wcwidth: 0.1.7
        urllib3: 1.24.1
        unifrac: 0.9.2
        tzlocal: 1.5.1
        traitlets: 4.3.2
        tornado: 5.1.1
        testpath: 0.4.2
        terminado: 0.8.1
        statsmodels: 0.9.0
        six: 1.12.0
        setuptools: 40.7.1
        Send2Trash: 1.5.0
        seaborn: 0.9.0
        scipy: 1.2.0
        scikit-learn: 0.20.2
        scikit-bio: 0.5.5
        requests: 2.21.0
        qiime2: 2019.1.0
        q2templates: 2019.1.0
        q2cli: 2019.1.0
        q2-vsearch: 2019.1.0
        q2-types: 2019.1.0
        q2-taxa: 2019.1.0
        q2-sample-classifier: 2019.1.0
        q2-quality-filter: 2019.1.0
        q2-quality-control: 2019.1.0
        q2-phylogeny: 2019.1.0
        q2-metadata: 2019.1.0
        q2-longitudinal: 2019.1.0
        q2-gneiss: 2019.1.0
        q2-fragment-insertion: 2019.1.0
        q2-feature-table: 2019.1.0
        q2-feature-classifier: 2019.1.0
        q2-emperor: 2019.1.0
        q2-diversity: 2019.1.0
        q2-demux: 2019.1.0
        q2-deblur: 2019.1.0
        q2-dada2: 2019.1.0
        q2-cutadapt: 2019.1.0
        q2-composition: 2019.1.0
        q2-alignment: 2019.1.0
        pyzmq: 17.1.2
        PyYAML: '3.13'
        pytz: '2018.9'
        python-dateutil: 2.7.5
        pytest: 4.1.1
        pytest-cov: 2.6.1
        PySocks: 1.6.8
        pyrsistent: 0.14.9
        pyparsing: 2.3.0
        pyOpenSSL: 18.0.0
        Pygments: 2.3.1
        pycparser: '2.19'
        py: 1.7.0
        ptyprocess: 0.6.0
        psutil: 5.4.8
        prompt-toolkit: 2.0.8
        prometheus-client: 0.5.0
        pluggy: 0.8.1
        pip: 19.0.1
        Pillow: 5.4.1
        PICRUSt2: 2.0.3b0
        pickleshare: 0.7.5
        pexpect: 4.6.0
        patsy: 0.5.1
        parso: 0.3.2
        pandocfilters: 1.4.2
        pandas: 0.23.4
        packaging: '19.0'
        olefile: '0.46'
        numpy: 1.15.4
        notebook: 5.7.4
        nose: 1.3.7
        nbformat: 4.4.0
        nbconvert: 5.3.1
        natsort: 5.5.0
        msgpack: 0.6.1
        more-itertools: 4.3.0
        mkl-random: 1.0.2
        mkl-fft: 1.0.10
        mistune: 0.8.4
        matplotlib: 3.0.2
        MarkupSafe: 1.1.0
        lockfile: 0.12.2
        kiwisolver: 1.0.1
        jupyter-core: 4.4.0
        jupyter-client: 5.2.4
        jsonschema: 3.0.0a3
        joblib: 0.13.1
        Jinja2: '2.10'
        jedi: 0.13.2
        ipywidgets: 7.4.2
        ipython: 7.2.0
        ipython-genutils: 0.2.0
        ipykernel: 5.1.0
        ijson: '2.3'
        idna: '2.8'
        hdmedians: '0.13'
        h5py: 2.9.0
        gneiss: 0.4.4
        future: 0.17.1
        fastcluster: 1.1.25
        entrypoints: '0.3'
        emperor: 1.0.0b18
        decorator: 4.3.2
        deblur: 1.1.0
        cycler: 0.10.0
        cutadapt: '1.18'
        cryptography: 2.3.1
        coverage: 4.5.2
        Click: '7.0'
        chardet: 3.0.4
        cffi: 1.11.5
        certifi: 2018.11.29
        CacheControl: 0.12.5
        bz2file: '0.98'
        bokeh: 1.0.4
        bleach: 3.1.0
        biom-format: 2.1.7
        bibtexparser: 1.1.0
        backcall: 0.1.0
        attrs: 18.2.0
        atomicwrites: 1.2.1
        asn1crypto: 0.24.0
        q2-picrust2: 0.0.2
```
