## Supplemental File 4 for "Dissecting and Tuning Primer Editing by Proofreading Polymerases": citations.bib

```
@article{framework|qiime2:2019.1.0|0,
 author = {Bolyen, Evan and Rideout, Jai Ram and Dillon, Matthew R and Bokulich, Nicholas A and Abnet, Christian and Al-Ghalith, Gabriel A and Alexander, Harriet and Alm, Eric J and Arumugam, Manimozhiyan and Asnicar, Francesco and Bai, Yang and Bisanz, Jordan E and Bittinger, Kyle and Brejnrod, Asker and Brislawn, Colin J and Brown, C Titus and Callahan, Benjamin J and Caraballo-Rodríguez, Andrés Mauricio and Chase, John and Cope, Emily and Da Silva, Ricardo and Dorrestein, Pieter C and Douglas, Gavin M and Durall, Daniel M and Duvallet, Claire and Edwardson, Christian F and Ernst, Madeleine and Estaki, Mehrbod and Fouquier, Jennifer and Gauglitz, Julia M and Gibson, Deanna L and Gonzalez, Antonio and Gorlick, Kestrel and Guo, Jiarong and Hillmann, Benjamin and Holmes, Susan and Holste, Hannes and Huttenhower, Curtis and Huttley, Gavin and Janssen, Stefan and Jarmusch, Alan K and Jiang, Lingjing and Kaehler, Benjamin and Kang, Kyo Bin and Keefe, Christopher R and Keim, Paul and Kelley, Scott T and Knights, Dan and Koester, Irina and Kosciolek, Tomasz and Kreps, Jorden and Langille, Morgan GI and Lee, Joslynn and Ley, Ruth and Liu, Yong-Xin and Loftfield, Erikka and Lozupone, Catherine and Maher, Massoud and Marotz, Clarisse and Martin, Bryan and McDonald, Daniel and McIver, Lauren J and Melnik, Alexey V and Metcalf, Jessica L and Morgan, Sydney C and Morton, Jamie and Naimey, Ahmad Turan and Navas-Molina, Jose A and Nothias, Louis Felix and Orchanian, Stephanie B and Pearson, Talima and Peoples, Samuel L and Petras, Daniel and Preuss, Mary Lai and Pruesse, Elmar and Rasmussen, Lasse Buur and Rivers, Adam and Robeson, II, Michael S and Rosenthal, Patrick and Segata, Nicola and Shaffer, Michael and Shiffer, Arron and Sinha, Rashmi and Song, Se Jin and Spear, John R and Swafford, Austin D and Thompson, Luke R and Torres, Pedro J and Trinh, Pauline and Tripathi, Anupriya and Turnbaugh, Peter J and Ul-Hasan, Sabah and van der Hooft, Justin JJ and Vargas, Fernando and Vázquez-Baeza, Yoshiki and Vogtmann, Emily and von Hippel, Max and Walters, William and Wan, Yunhu and Wang, Mingxun and Warren, Jonathan and Weber, Kyle C and Williamson, Chase HD and Willis, Amy D and Xu, Zhenjiang Zech and Zaneveld, Jesse R and Zhang, Yilong and Knight, Rob and Caporaso, J Gregory},
 doi = {10.7287/peerj.preprints.27295v1},
 issn = {2167-9843},
 journal = {PeerJ Preprints},
 month = {oct},
 pages = {e27295v1},
 title = {QIIME 2: Reproducible, interactive, scalable, and extensible microbiome data science},
 url = {https://doi.org/10.7287/peerj.preprints.27295v1},
 volume = {6},
 year = {2018}
}
```
