## Supplemental File 4 for "Dissecting and Tuning Primer Editing by Proofreading Polymerases": metadata.yaml

```
uuid: 9fe69443-f4d8-49d6-9387-f05bd2208639
type: SampleData[PairedEndSequencesWithQuality]
format: SingleLanePerSamplePairedEndFastqDirFmt
```
