## Supplemental File 4 for "Dissecting and Tuning Primer Editing by Proofreading Polymerases": metadata.yaml

```
uuid: 12eb0510-a384-4386-95a8-16d83bc96536
type: FeatureTable[Frequency]
format: BIOMV210DirFmt
```
