## Supplemental File 4 for "Dissecting and Tuning Primer Editing by Proofreading Polymerases": metadata.yaml

```
uuid: 64e1930f-2f7e-494c-8964-11b40c9b6249
type: SampleData[PairedEndSequencesWithQuality]
format: SingleLanePerSamplePairedEndFastqDirFmt
```
