## Supplemental File 4 for "Dissecting and Tuning Primer Editing by Proofreading Polymerases": action.yaml

```
execution:
    uuid: e97c5b1d-5fc1-44bd-ae68-18c3f68be518
    runtime:
        start: 2020-05-26T11:32:53.653640-05:00
        end: 2020-05-26T11:32:53.679785-05:00
        duration: 26145 microseconds

action:
    type: import
    format: TSVTaxonomyFormat
    manifest:
    -   name: taxonomy.txt
        md5sum: ff7ccb757393ca36bc4deb2a79256a7a

transformers:
    output:
    -   from: TSVTaxonomyFormat
        to: TSVTaxonomyDirectoryFormat

environment:
    platform: macosx-10.9-x86_64
    python: |-
        3.6.7 | packaged by conda-forge | (default, Feb 28 2019, 02:16:08)
        [GCC 4.2.1 Compatible Clang 4.0.1 (tags/RELEASE_401/final)]
    framework:
        version: 2019.10.0
        website: https://qiime2.org
        citations:
        - !cite 'framework|qiime2:2019.10.0|0'
    plugins:
        types:
            version: 2019.10.0
            website: https://github.com/qiime2/q2-types
    python-packages:
        zipp: 0.6.0
        xopen: 0.8.4
        widgetsnbextension: 3.5.1
        wheel: 0.33.6
        webencodings: 0.5.1
        wcwidth: 0.1.7
        urllib3: 1.25.6
        unifrac: 0.10.0
        tzlocal: 2.0.0
        traitlets: 4.3.3
        tornado: 6.0.3
        testpath: 0.4.2
        terminado: 0.8.2
        statsmodels: 0.10.1
        six: 1.12.0
        setuptools: 41.6.0.post20191101
        sepp: 4.3.10
        Send2Trash: 1.5.0
        seaborn: 0.9.0
        scipy: 1.3.1
        scikit-learn: 0.21.2
        scikit-bio: 0.5.5
        requests: 2.22.0
        qiime2: 2019.10.0
        q2templates: 2019.10.0
        q2cli: 2019.10.0
        q2-vsearch: 2019.10.0
        q2-types: 2019.10.0
        q2-taxa: 2019.10.0
        q2-sample-classifier: 2019.10.0
        q2-quality-filter: 2019.10.0
        q2-quality-control: 2019.10.0
        q2-phylogeny: 2019.10.0
        q2-metadata: 2019.10.0
        q2-longitudinal: 2019.10.0
        q2-gneiss: 2019.10.0
        q2-fragment-insertion: 2019.10.0
        q2-feature-table: 2019.10.0
        q2-feature-classifier: 2019.10.0
        q2-emperor: 2019.10.0
        q2-diversity: 2019.10.0
        q2-demux: 2019.10.0
        q2-deblur: 2019.10.0
        q2-dada2: 2019.10.0
        q2-cutadapt: 2019.10.0
        q2-composition: 2019.10.0
        q2-alignment: 2019.10.0
        pyzmq: 18.1.0
        PyYAML: 5.1.2
        pytz: '2019.3'
        python-dateutil: 2.8.0
        pytest: 5.2.2
        PySocks: 1.7.1
        pyrsistent: 0.15.5
        pyparsing: 2.4.2
        pyOpenSSL: 19.0.0
        Pygments: 2.4.2
        pycparser: '2.19'
        py: 1.8.0
        ptyprocess: 0.6.0
        psutil: 5.6.3
        prompt-toolkit: 2.0.10
        prometheus-client: 0.7.1
        pluggy: 0.12.0
        pip: 19.3.1
        Pillow: 6.2.1
        pickleshare: 0.7.5
        pexpect: 4.7.0
        patsy: 0.5.1
        parso: 0.5.1
        pandocfilters: 1.4.2
        pandas: 0.25.2
        packaging: '19.2'
        olefile: '0.46'
        numpy: 1.17.3
        notebook: 6.0.1
        nose: 1.3.7
        networkx: '2.4'
        nbformat: 4.4.0
        nbconvert: 5.6.1
        natsort: 6.0.0
        msgpack: 0.6.2
        more-itertools: 7.2.0
        mistune: 0.8.4
        matplotlib: 3.1.0
        MarkupSafe: 1.1.1
        lockfile: 0.12.2
        kiwisolver: 1.1.0
        jupyter-core: 4.5.0
        jupyter-client: 5.3.3
        jsonschema: 3.1.1
        joblib: 0.14.0
        Jinja2: 2.10.3
        jedi: 0.15.1
        ipywidgets: 7.5.1
        ipython: 7.9.0
        ipython-genutils: 0.2.0
        ipykernel: 5.1.3
        importlib-metadata: '0.23'
        ijson: '2.5'
        idna: '2.8'
        hdmedians: '0.13'
        h5py: 2.10.0
        gneiss: 0.4.6
        future: 0.18.2
        fastcluster: 1.1.25
        entrypoints: '0.3'
        emperor: 1.0.0b20
        dnaio: 0.4.1
        DendroPy: 4.2.0
        defusedxml: 0.6.0
        decorator: 4.4.1
        deblur: 1.1.0
        Cython: 0.29.13
        cycler: 0.10.0
        cutadapt: '2.6'
        cryptography: '2.7'
        Click: '7.0'
        chardet: 3.0.4
        cffi: 1.13.1
        certifi: 2019.6.16
        CacheControl: 0.12.5
        bokeh: 1.3.4
        bleach: 3.1.0
        biom-format: 2.1.7
        bibtexparser: 1.1.0
        backcall: 0.1.0
        attrs: 19.3.0
        atomicwrites: 1.3.0
        asn1crypto: 1.2.0
        appnope: 0.1.0
```
