## Supplemental File 4 for "Dissecting and Tuning Primer Editing by Proofreading Polymerases": citations.bib

```
@article{framework|qiime2:2019.10.0|0,
 author = {Bolyen, Evan and Rideout, Jai Ram and Dillon, Matthew R. and Bokulich, Nicholas A. and Abnet, Christian C. and Al-Ghalith, Gabriel A. and Alexander, Harriet and Alm, Eric J. and Arumugam, Manimozhiyan and Asnicar, Francesco and Bai, Yang and Bisanz, Jordan E. and Bittinger, Kyle and Brejnrod, Asker and Brislawn, Colin J. and Brown, C. Titus and Callahan, Benjamin J. and Caraballo-Rodríguez, Andrés Mauricio and Chase, John and Cope, Emily K. and Da Silva, Ricardo and Diener, Christian and Dorrestein, Pieter C. and Douglas, Gavin M. and Durall, Daniel M. and Duvallet, Claire and Edwardson, Christian F. and Ernst, Madeleine and Estaki, Mehrbod and Fouquier, Jennifer and Gauglitz, Julia M. and Gibbons, Sean M. and Gibson, Deanna L. and Gonzalez, Antonio and Gorlick, Kestrel and Guo, Jiarong and Hillmann, Benjamin and Holmes, Susan and Holste, Hannes and Huttenhower, Curtis and Huttley, Gavin A. and Janssen, Stefan and Jarmusch, Alan K. and Jiang, Lingjing and Kaehler, Benjamin D. and Kang, Kyo Bin and Keefe, Christopher R. and Keim, Paul and Kelley, Scott T. and Knights, Dan and Koester, Irina and Kosciolek, Tomasz and Kreps, Jorden and Langille, Morgan G. I. and Lee, Joslynn and Ley, Ruth and Liu, Yong-Xin and Loftfield, Erikka and Lozupone, Catherine and Maher, Massoud and Marotz, Clarisse and Martin, Bryan D. and McDonald, Daniel and McIver, Lauren J. and Melnik, Alexey V. and Metcalf, Jessica L. and Morgan, Sydney C. and Morton, Jamie T. and Naimey, Ahmad Turan and Navas-Molina, Jose A. and Nothias, Louis Felix and Orchanian, Stephanie B. and Pearson, Talima and Peoples, Samuel L. and Petras, Daniel and Preuss, Mary Lai and Pruesse, Elmar and Rasmussen, Lasse Buur and Rivers, Adam and Robeson, Michael S. and Rosenthal, Patrick and Segata, Nicola and Shaffer, Michael and Shiffer, Arron and Sinha, Rashmi and Song, Se Jin and Spear, John R. and Swafford, Austin D. and Thompson, Luke R. and Torres, Pedro J. and Trinh, Pauline and Tripathi, Anupriya and Turnbaugh, Peter J. and Ul-Hasan, Sabah and van der Hooft, Justin J. J. and Vargas, Fernando and Vázquez-Baeza, Yoshiki and Vogtmann, Emily and von Hippel, Max and Walters, William and Wan, Yunhu and Wang, Mingxun and Warren, Jonathan and Weber, Kyle C. and Williamson, Charles H. D. and Willis, Amy D. and Xu, Zhenjiang Zech and Zaneveld, Jesse R. and Zhang, Yilong and Zhu, Qiyun and Knight, Rob and Caporaso, J. Gregory},
 doi = {10.1038/s41587-019-0209-9},
 issn = {1546-1696},
 journal = {Nature Biotechnology},
 number = {8},
 pages = {852-857},
 title = {Reproducible, interactive, scalable and extensible microbiome data science using QIIME 2},
 url = {https://doi.org/10.1038/s41587-019-0209-9},
 volume = {37},
 year = {2019}
}
```
