## Supplemental File 4 for "Dissecting and Tuning Primer Editing by Proofreading Polymerases": metadata.yaml

```
uuid: 6640c127-800a-47b7-aad2-424f6a667f83
type: FeatureData[Taxonomy]
format: TSVTaxonomyDirectoryFormat
```
