## Supplemental File 4 for "Dissecting and Tuning Primer Editing by Proofreading Polymerases": metadata.yaml

```
uuid: d924af2a-1a9a-48a4-85f7-a57d400173d0
type: FeatureTable[Frequency]
format: BIOMV210DirFmt
```
